# The joint evolution of separate sexes and sexual dimorphism

**DOI:** 10.1101/2024.05.31.596835

**Authors:** Thomas Lesaffre, John R. Pannell, Charles Mullon

## Abstract

Dioecious plants are frequently sexually dimorphic. Such dimorphism, which reflects responses to selection acting in opposite directions for male and female components of fitness, is commonly thought to emerge after separate sexes evolved from hermaphroditism. But associations between allocation to male and female function and traits under sexual conflict may well also develop in hermaphroditic ancestors. Here, we show that variation in sex allocation and a trait under sexual conflict inevitably generates an advantage to sexual specialisation, fueling the transition to dioecy. In the absence of constraints, this leads to the joint evolution of separate sexes and sexual dimorphism through the build-up of an association between sex allocation and the conflict trait, such that eventually the population consists of unisexuals expressing their sex-specific optima. We then investigate how such association might materialise genetically, either via recombination suppression or via sex-dependent expression, and show that the genetic architecture of sex allocation and the conflict trait readily evolves to produce the association favoured by selection. Finally and in agreement with previous theory, we demonstrate that limited dispersal and self-fertilisation, which are pervasive ecological characteristics of flowering plants, can offset the advantage of sexual specialisation generated by sexual conflict and thus maintain hermaphroditism. Taken together, our results indicate that advantages to sexual specialisation are inevitable when there is conflict between sexual functions in hermaphrodites, but these advantages can be counterbalanced by ecological benefits of hermaphroditism.

## Supplementary Mathematica notebooks for "The joint evolution of separate sexes and sexual dimorphism": AppendixB1-Recombination_Evolution.nb

```
(* Content-type: application/vnd.wolfram.mathematica *)

(*** Wolfram Notebook File ***)
(* http://www.wolfram.com/nb *)

(* CreatedBy='Mathematica 12.3' *)

(*CacheID: 234*)
(* Internal cache information:
NotebookFileLineBreakTest
NotebookFileLineBreakTest
NotebookDataPosition[       158,          7]
NotebookDataLength[     23523,        737]
NotebookOptionsPosition[     22240,        706]
NotebookOutlinePosition[     22858,        725]
CellTagsIndexPosition[     22815,        722]
WindowFrame->Normal*)

(* Beginning of Notebook Content *)
Notebook[{

Cell[CellGroupData[{
Cell["Appendix B.1 - Recombination rate evolution", "Section",
 CellChangeTimes->{{3.918018215442973*^9, 3.9180182189547853`*^9}, {
  3.925700044604093*^9, 
  3.925700073721031*^9}},ExpressionUUID->"44caaaf2-870a-4f07-a6d6-\
713b161f36fa"],

Cell["\<\
This Mathematica notebook contains the evolutionary analysis carried out in \
Appendix B.1 on recombination rate evolution, as part of the article \
\[OpenCurlyDoubleQuote]The joint evolution of separate sexes and sexual \
dimorphism\[CloseCurlyDoubleQuote].\
\>", "Text",
 CellChangeTimes->{{3.925700429538529*^9, 3.925700575441619*^9}, {
   3.9257006142601357`*^9, 3.925700632951552*^9}, 
   3.926153856365137*^9},ExpressionUUID->"cc7da339-14de-426c-be2b-\
f1a50c8b9edf"],

Cell[CellGroupData[{

Cell["Invasion matrix", "Subsubsection",
 CellChangeTimes->{{3.925700031982088*^9, 
  3.9257000419279003`*^9}},ExpressionUUID->"89e1ce0a-6678-4b6f-b6dd-\
9eddc9e1f2df"],

Cell[BoxData[{
 RowBox[{
  RowBox[{"w11", "=", 
   RowBox[{
    RowBox[{
     FractionBox["1", "2"], 
     RowBox[{"F", "[", "y1", "]"}], 
     RowBox[{"(", 
      RowBox[{
       FractionBox[
        RowBox[{"q1", " ", 
         RowBox[{"M", "[", "y1", "]"}]}], "Mbar"], "+", 
       RowBox[{
        FractionBox[
         RowBox[{"1", "-", "rr"}], "2"], 
        FractionBox[
         RowBox[{"q2", " ", 
          RowBox[{"M", "[", "y2", "]"}]}], "Mbar"]}], "+", 
       RowBox[{
        FractionBox["1", "2"], 
        RowBox[{"(", 
         RowBox[{
          FractionBox[
           RowBox[{"q3", " ", 
            RowBox[{"M", "[", "y3", "]"}]}], "Mbar"], "+", 
          FractionBox[
           RowBox[{"q4", " ", 
            RowBox[{"M", "[", "y4", "]"}]}], "Mbar"]}], ")"}]}]}], ")"}]}], 
    "+", 
    RowBox[{
     FractionBox["1", "2"], 
     FractionBox[
      RowBox[{"M", "[", "y1", "]"}], "Mbar"], 
     RowBox[{"(", 
      RowBox[{
       RowBox[{"q1", " ", 
        RowBox[{"F", "[", "y1", "]"}]}], "+", " ", 
       RowBox[{"q2", " ", 
        RowBox[{"F", "[", "y2", "]"}], 
        FractionBox[
         RowBox[{"1", "-", "rr"}], "2"]}], "+", 
       RowBox[{
        FractionBox["1", "2"], 
        RowBox[{"(", 
         RowBox[{
          RowBox[{"q3", " ", 
           RowBox[{"F", "[", "y3", "]"}]}], "+", 
          RowBox[{"q4", " ", 
           RowBox[{"F", "[", "y4", "]"}]}]}], ")"}]}]}], ")"}]}]}]}], 
  ";"}], "\[IndentingNewLine]", 
 RowBox[{
  RowBox[{"w21", "=", 
   RowBox[{
    RowBox[{
     FractionBox["1", "2"], 
     RowBox[{"F", "[", "y1", "]"}], 
     FractionBox[
      RowBox[{"1", "-", "rr"}], "2"], 
     FractionBox[
      RowBox[{"q2", " ", 
       RowBox[{"M", "[", "y2", "]"}]}], "Mbar"]}], "+", 
    RowBox[{
     FractionBox["1", "2"], 
     FractionBox[
      RowBox[{"M", "[", "y1", "]"}], "Mbar"], "q2", " ", 
     RowBox[{"F", "[", "y2", "]"}], 
     FractionBox[
      RowBox[{"1", "-", "rr"}], "2"]}]}]}], ";"}], "\[IndentingNewLine]", 
 RowBox[{
  RowBox[{"w31", " ", "=", " ", 
   RowBox[{
    RowBox[{
     FractionBox["1", "2"], 
     RowBox[{"F", "[", "y1", "]"}], 
     RowBox[{"(", 
      RowBox[{
       RowBox[{
        FractionBox["rr", "2"], 
        FractionBox[
         RowBox[{"q2", " ", 
          RowBox[{"M", "[", "y2", "]"}]}], "Mbar"]}], "+", 
       RowBox[{
        FractionBox["1", "2"], 
        FractionBox[
         RowBox[{"q3", " ", 
          RowBox[{"M", "[", "y3", "]"}]}], "Mbar"]}]}], ")"}]}], "+", 
    RowBox[{
     FractionBox["1", "2"], 
     FractionBox[
      RowBox[{"M", "[", "y1", "]"}], "Mbar"], 
     RowBox[{"(", 
      RowBox[{
       RowBox[{"q2", " ", 
        RowBox[{"F", "[", "y2", "]"}], " ", 
        FractionBox["rr", "2"]}], "+", 
       RowBox[{
        FractionBox["1", "2"], "q3", " ", 
        RowBox[{"F", "[", "y3", "]"}]}]}], ")"}]}]}]}], 
  ";"}], "\[IndentingNewLine]", 
 RowBox[{
  RowBox[{
   RowBox[{"w41", " ", "=", " ", 
    RowBox[{
     RowBox[{
      FractionBox["1", "2"], 
      RowBox[{"F", "[", "y1", "]"}], 
      RowBox[{"(", 
       RowBox[{
        RowBox[{
         FractionBox["rr", "2"], 
         FractionBox[
          RowBox[{"q2", " ", 
           RowBox[{"M", "[", "y2", "]"}]}], "Mbar"]}], "+", " ", 
        RowBox[{
         FractionBox["1", "2"], 
         FractionBox[
          RowBox[{"q4", " ", 
           RowBox[{"M", "[", "y4", "]"}]}], "Mbar"]}]}], ")"}]}], "+", 
     RowBox[{
      FractionBox["1", "2"], 
      FractionBox[
       RowBox[{"M", "[", "y1", "]"}], "Mbar"], 
      RowBox[{"(", 
       RowBox[{
        RowBox[{"q2", " ", 
         RowBox[{"F", "[", "y2", "]"}], " ", 
         FractionBox["rr", "2"]}], "+", " ", 
        RowBox[{
         FractionBox["1", "2"], "q4", " ", 
         RowBox[{"F", "[", "y4", "]"}]}]}], ")"}]}]}]}], ";"}], 
  "\[IndentingNewLine]"}], "\[IndentingNewLine]", 
 RowBox[{
  RowBox[{"w12", "=", 
   RowBox[{
    RowBox[{
     FractionBox["1", "2"], 
     RowBox[{"F", "[", "y2", "]"}], 
     FractionBox[
      RowBox[{"q1", " ", 
       RowBox[{"M", "[", "y1", "]"}]}], "Mbar"], " ", 
     FractionBox[
      RowBox[{"1", "-", "rr"}], "2"]}], "+", 
    RowBox[{
     FractionBox["1", "2"], 
     FractionBox[
      RowBox[{"M", "[", "y2", "]"}], "Mbar"], "q1", " ", 
     RowBox[{"F", "[", "y1", "]"}], 
     FractionBox[
      RowBox[{"1", "-", "rr"}], "2"]}]}]}], ";"}], "\[IndentingNewLine]", 
 RowBox[{
  RowBox[{"w22", " ", "=", " ", 
   RowBox[{
    RowBox[{
     FractionBox["1", "2"], 
     RowBox[{"F", "[", "y2", "]"}], 
     RowBox[{"(", 
      RowBox[{
       FractionBox[
        RowBox[{"q2", " ", 
         RowBox[{"M", "[", "y2", "]"}]}], "Mbar"], "+", 
       RowBox[{
        FractionBox[
         RowBox[{"1", "-", "rr"}], "2"], 
        FractionBox[
         RowBox[{"q1", " ", 
          RowBox[{"M", "[", "y1", "]"}]}], "Mbar"]}], "+", 
       RowBox[{
        FractionBox["1", "2"], 
        RowBox[{"(", 
         RowBox[{
          FractionBox[
           RowBox[{"q3", " ", 
            RowBox[{"M", "[", "y3", "]"}]}], "Mbar"], "+", 
          FractionBox[
           RowBox[{"q4", " ", 
            RowBox[{"M", "[", "y4", "]"}]}], "Mbar"]}], ")"}]}]}], ")"}]}], 
    "+", " ", 
    RowBox[{
     FractionBox["1", "2"], 
     FractionBox[
      RowBox[{"M", "[", "y2", "]"}], "Mbar"], 
     RowBox[{"(", 
      RowBox[{
       RowBox[{"q1", " ", 
        RowBox[{"F", "[", "y1", "]"}], 
        FractionBox[
         RowBox[{" ", 
          RowBox[{"1", "-", "rr"}]}], "2"]}], "+", 
       RowBox[{"q2", " ", 
        RowBox[{"F", "[", "y2", "]"}]}], "+", 
       RowBox[{
        FractionBox["1", "2"], 
        RowBox[{"(", 
         RowBox[{
          RowBox[{"q3", " ", 
           RowBox[{"F", "[", "y3", "]"}]}], "+", 
          RowBox[{"q4", " ", 
           RowBox[{"F", "[", "y4", "]"}]}]}], ")"}]}]}], ")"}]}]}]}], 
  ";"}], "\[IndentingNewLine]", 
 RowBox[{
  RowBox[{"w32", " ", "=", " ", 
   RowBox[{
    RowBox[{
     FractionBox["1", "2"], 
     RowBox[{"F", "[", "y2", "]"}], 
     RowBox[{"(", 
      RowBox[{
       RowBox[{
        FractionBox["rr", "2"], 
        FractionBox[
         RowBox[{"q1", " ", 
          RowBox[{"M", "[", "y1", "]"}]}], "Mbar"]}], "+", 
       RowBox[{
        FractionBox["1", "2"], 
        FractionBox[
         RowBox[{"q3", " ", 
          RowBox[{"M", "[", "y3", "]"}]}], "Mbar"]}]}], ")"}]}], "+", 
    RowBox[{
     FractionBox["1", "2"], 
     FractionBox[
      RowBox[{"M", "[", "y2", "]"}], "Mbar"], 
     RowBox[{"(", 
      RowBox[{
       RowBox[{"q1", " ", 
        RowBox[{"F", "[", "y1", "]"}], 
        FractionBox["rr", "2"]}], " ", "+", " ", 
       RowBox[{"q3", " ", 
        RowBox[{"F", "[", "y3", "]"}], " ", 
        FractionBox["1", "2"]}]}], ")"}]}]}]}], ";"}], "\[IndentingNewLine]", 

 RowBox[{
  RowBox[{
   RowBox[{"w42", "=", 
    RowBox[{
     RowBox[{
      FractionBox["1", "2"], 
      RowBox[{"F", "[", "y2", "]"}], 
      RowBox[{"(", 
       RowBox[{
        RowBox[{
         FractionBox["rr", "2"], 
         FractionBox[
          RowBox[{"q1", " ", 
           RowBox[{"M", "[", "y1", "]"}]}], "Mbar"]}], "+", 
        RowBox[{
         FractionBox["1", "2"], 
         FractionBox[
          RowBox[{"q4", " ", 
           RowBox[{"M", "[", "y4", "]"}]}], "Mbar"]}]}], ")"}]}], "+", 
     RowBox[{
      FractionBox["1", "2"], 
      FractionBox[
       RowBox[{"M", "[", "y2", "]"}], "Mbar"], 
      RowBox[{"(", 
       RowBox[{
        RowBox[{"q1", " ", 
         RowBox[{"F", "[", "y1", "]"}], 
         FractionBox["rr", "2"]}], " ", "+", " ", 
        RowBox[{"q4", " ", 
         RowBox[{"F", "[", "y4", "]"}], " ", 
         FractionBox["1", "2"]}]}], ")"}]}]}]}], ";"}], 
  "\[IndentingNewLine]"}], "\[IndentingNewLine]", 
 RowBox[{
  RowBox[{"w13", "=", 
   RowBox[{
    RowBox[{
     FractionBox["1", "2"], 
     RowBox[{"F", "[", "y3", "]"}], 
     RowBox[{"(", 
      RowBox[{
       RowBox[{
        FractionBox["1", "2"], 
        FractionBox[
         RowBox[{"q1", " ", 
          RowBox[{"M", "[", "y1", "]"}]}], "Mbar"]}], "+", 
       RowBox[{
        FractionBox["rr", "2"], 
        FractionBox[
         RowBox[{"q4", " ", 
          RowBox[{"M", "[", "y4", "]"}]}], "Mbar"]}]}], ")"}]}], "+", 
    RowBox[{
     FractionBox["1", "2"], 
     FractionBox[
      RowBox[{"M", "[", "y3", "]"}], "Mbar"], 
     RowBox[{"(", 
      RowBox[{
       RowBox[{
        FractionBox["1", "2"], "q1", " ", 
        RowBox[{"F", "[", "y1", "]"}]}], "+", 
       RowBox[{
        FractionBox["rr", "2"], "q4", " ", 
        RowBox[{"F", "[", "y4", "]"}]}]}], ")"}]}]}]}], 
  ";"}], "\[IndentingNewLine]", 
 RowBox[{
  RowBox[{"w23", "=", 
   RowBox[{
    RowBox[{
     FractionBox["1", "2"], 
     RowBox[{"F", "[", "y3", "]"}], 
     RowBox[{"(", 
      RowBox[{
       RowBox[{
        FractionBox["1", "2"], 
        FractionBox[
         RowBox[{"q2", " ", 
          RowBox[{"M", "[", "y2", "]"}]}], "Mbar"]}], "+", 
       RowBox[{
        FractionBox["rr", "2"], 
        FractionBox[
         RowBox[{"q4", " ", 
          RowBox[{"M", "[", "y4", "]"}]}], "Mbar"]}]}], ")"}]}], "+", 
    RowBox[{
     FractionBox["1", "2"], 
     FractionBox[
      RowBox[{"M", "[", "y3", "]"}], "Mbar"], 
     RowBox[{"(", 
      RowBox[{
       RowBox[{
        FractionBox["1", "2"], "q2", " ", 
        RowBox[{"F", "[", "y2", "]"}]}], "+", 
       RowBox[{
        FractionBox["rr", "2"], "q4", " ", 
        RowBox[{"F", "[", "y4", "]"}]}]}], ")"}]}]}]}], 
  ";"}], "\[IndentingNewLine]", 
 RowBox[{
  RowBox[{"w33", " ", "=", " ", 
   RowBox[{
    RowBox[{
     FractionBox["1", "2"], 
     RowBox[{"F", "[", "y3", "]"}], 
     RowBox[{"(", 
      RowBox[{
       FractionBox[
        RowBox[{"q3", " ", 
         RowBox[{"M", "[", "y3", "]"}]}], "Mbar"], "+", 
       RowBox[{
        FractionBox["1", "2"], 
        RowBox[{"(", 
         RowBox[{
          FractionBox[
           RowBox[{"q1", " ", 
            RowBox[{"M", "[", "y1", "]"}]}], "Mbar"], "+", 
          FractionBox[
           RowBox[{"q2", " ", 
            RowBox[{"M", "[", "y2", "]"}]}], "Mbar"]}], ")"}]}], "+", 
       RowBox[{
        FractionBox[
         RowBox[{"1", "-", "rr"}], "2"], 
        FractionBox[
         RowBox[{"q4", " ", 
          RowBox[{"M", "[", "y4", "]"}]}], "Mbar"]}]}], ")"}]}], "+", 
    RowBox[{
     FractionBox["1", "2"], 
     FractionBox[
      RowBox[{"M", "[", "y3", "]"}], "Mbar"], 
     RowBox[{"(", 
      RowBox[{
       RowBox[{"q3", " ", 
        RowBox[{"F", "[", "y3", "]"}]}], "+", 
       RowBox[{
        FractionBox["1", "2"], 
        RowBox[{"(", 
         RowBox[{
          RowBox[{"q1", " ", 
           RowBox[{"F", "[", "y1", "]"}]}], "+", 
          RowBox[{"q2", " ", 
           RowBox[{"F", "[", "y2", "]"}]}]}], ")"}]}], "+", 
       RowBox[{
        FractionBox[
         RowBox[{"1", "-", "rr"}], "2"], "q4", " ", 
        RowBox[{"F", "[", "y4", "]"}]}]}], ")"}]}]}]}], 
  ";"}], "\[IndentingNewLine]", 
 RowBox[{
  RowBox[{
   RowBox[{"w43", "=", 
    RowBox[{
     RowBox[{
      FractionBox["1", "2"], 
      RowBox[{"F", "[", "y3", "]"}], 
      FractionBox[
       RowBox[{"1", "-", "rr"}], "2"], 
      FractionBox[
       RowBox[{"q4", " ", 
        RowBox[{"M", "[", "y4", "]"}]}], "Mbar"]}], "+", 
     RowBox[{
      FractionBox["1", "2"], 
      FractionBox[
       RowBox[{"M", "[", "y3", "]"}], "Mbar"], 
      FractionBox[
       RowBox[{"1", "-", "rr"}], "2"], "q4", " ", 
      RowBox[{"F", "[", "y4", "]"}]}]}]}], ";"}], 
  "\[IndentingNewLine]"}], "\[IndentingNewLine]", 
 RowBox[{
  RowBox[{"w14", "=", 
   RowBox[{
    RowBox[{
     FractionBox["1", "2"], 
     RowBox[{"F", "[", "y4", "]"}], 
     RowBox[{"(", 
      RowBox[{
       RowBox[{
        FractionBox["1", "2"], 
        FractionBox[
         RowBox[{"q1", " ", 
          RowBox[{"M", "[", "y1", "]"}]}], "Mbar"]}], "+", 
       RowBox[{
        FractionBox["rr", "2"], 
        FractionBox[
         RowBox[{"q3", " ", 
          RowBox[{"M", "[", "y3", "]"}]}], "Mbar"]}]}], ")"}]}], "+", 
    RowBox[{
     FractionBox["1", "2"], 
     FractionBox[
      RowBox[{"M", "[", "y4", "]"}], "Mbar"], 
     RowBox[{"(", 
      RowBox[{
       RowBox[{
        FractionBox["1", "2"], "q1", " ", 
        RowBox[{"F", "[", "y1", "]"}]}], "+", 
       RowBox[{
        FractionBox["rr", "2"], "q3", " ", 
        RowBox[{"F", "[", "y3", "]"}]}]}], ")"}]}]}]}], 
  ";"}], "\[IndentingNewLine]", 
 RowBox[{
  RowBox[{"w24", "=", 
   RowBox[{
    RowBox[{
     FractionBox["1", "2"], 
     RowBox[{"F", "[", "y4", "]"}], 
     RowBox[{"(", 
      RowBox[{
       RowBox[{
        FractionBox["1", "2"], 
        FractionBox[
         RowBox[{"q2", " ", 
          RowBox[{"M", "[", "y2", "]"}]}], "Mbar"]}], "+", 
       RowBox[{
        FractionBox["rr", "2"], 
        FractionBox[
         RowBox[{"q3", " ", 
          RowBox[{"M", "[", "y3", "]"}]}], "Mbar"]}]}], ")"}]}], "+", 
    RowBox[{
     FractionBox["1", "2"], 
     FractionBox[
      RowBox[{"M", "[", "y4", "]"}], "Mbar"], 
     RowBox[{"(", 
      RowBox[{
       RowBox[{
        FractionBox["1", "2"], "q2", " ", 
        RowBox[{"F", "[", "y2", "]"}]}], "+", 
       RowBox[{
        FractionBox["rr", "2"], "q3", " ", 
        RowBox[{"F", "[", "y3", "]"}]}]}], ")"}]}]}]}], 
  ";"}], "\[IndentingNewLine]", 
 RowBox[{
  RowBox[{"w34", "=", 
   RowBox[{
    RowBox[{
     FractionBox["1", "2"], 
     RowBox[{"F", "[", "y4", "]"}], 
     FractionBox[
      RowBox[{"1", "-", "rr"}], "2"], 
     FractionBox[
      RowBox[{"q3", " ", 
       RowBox[{"M", "[", "y3", "]"}]}], "Mbar"]}], "+", 
    RowBox[{
     FractionBox["1", "2"], 
     FractionBox[
      RowBox[{"M", "[", "y4", "]"}], "Mbar"], 
     FractionBox[
      RowBox[{"1", "-", "rr"}], "2"], "q3", " ", 
     RowBox[{"F", "[", "y3", "]"}]}]}]}], ";"}], "\[IndentingNewLine]", 
 RowBox[{
  RowBox[{
   RowBox[{"w44", " ", "=", " ", 
    RowBox[{
     RowBox[{
      FractionBox["1", "2"], 
      RowBox[{"F", "[", "y4", "]"}], 
      RowBox[{"(", 
       RowBox[{
        FractionBox[
         RowBox[{"q4", " ", 
          RowBox[{"M", "[", "y4", "]"}]}], "Mbar"], "+", 
        RowBox[{
         FractionBox["1", "2"], 
         RowBox[{"(", 
          RowBox[{
           FractionBox[
            RowBox[{"q1", " ", 
             RowBox[{"M", "[", "y1", "]"}]}], "Mbar"], "+", 
           FractionBox[
            RowBox[{"q2", " ", 
             RowBox[{"M", "[", "y2", "]"}]}], "Mbar"]}], ")"}]}], "+", 
        RowBox[{
         FractionBox[
          RowBox[{"1", "-", "rr"}], "2"], 
         FractionBox[
          RowBox[{"q3", " ", 
           RowBox[{"M", "[", "y3", "]"}]}], "Mbar"]}]}], ")"}]}], "+", 
     RowBox[{
      FractionBox["1", "2"], 
      FractionBox[
       RowBox[{"M", "[", "y4", "]"}], "Mbar"], 
      RowBox[{"(", 
       RowBox[{
        RowBox[{"q4", " ", 
         RowBox[{"F", "[", "y4", "]"}]}], "+", 
        RowBox[{
         FractionBox["1", "2"], 
         RowBox[{"(", 
          RowBox[{
           RowBox[{"q1", " ", 
            RowBox[{"F", "[", "y1", "]"}]}], "+", 
           RowBox[{"q2", " ", 
            RowBox[{"F", "[", "y2", "]"}]}]}], ")"}]}], "+", 
        RowBox[{
         FractionBox[
          RowBox[{"1", "-", "rr"}], "2"], "q3", " ", 
         RowBox[{"F", "[", "y3", "]"}]}]}], ")"}]}]}]}], ";"}], 
  "\[IndentingNewLine]"}], "\[IndentingNewLine]", 
 RowBox[{
  RowBox[{
   RowBox[{"W", "=", 
    RowBox[{
     RowBox[{
      FractionBox["1", "Fbar"], 
      RowBox[{"{", 
       RowBox[{
        RowBox[{"{", 
         RowBox[{"w11", ",", "w12", ",", "w13", ",", "w14"}], "}"}], ",", 
        RowBox[{"{", 
         RowBox[{"w21", ",", "w22", ",", "w23", ",", "w24"}], "}"}], ",", 
        RowBox[{"{", 
         RowBox[{"w31", ",", "w32", ",", "w33", ",", "w34"}], "}"}], ",", 
        RowBox[{"{", 
         RowBox[{"w41", ",", "w42", ",", "w43", ",", "w44"}], "}"}]}], 
       "}"}]}], " ", "//", " ", "Simplify"}]}], ";"}], " ", 
  RowBox[{"(*", " ", 
   RowBox[{"Invasion", " ", "matrix"}], " ", 
   "*)"}]}], "\[IndentingNewLine]"}], "Input",
 CellChangeTimes->{{3.918018227509873*^9, 3.9180186233310833`*^9}, {
  3.918019106878264*^9, 3.9180191893581457`*^9}, {3.918019240388488*^9, 
  3.918019309751513*^9}, {3.91801938662498*^9, 3.918019415113057*^9}, {
  3.918025119539557*^9, 3.918025207582028*^9}, {3.918025243887995*^9, 
  3.918025281494915*^9}, {3.918025350759844*^9, 3.9180258244094276`*^9}, {
  3.918036072805773*^9, 3.918036073039653*^9}, {3.918819772983374*^9, 
  3.9188197929420013`*^9}, {3.918903369948907*^9, 3.918903392220613*^9}, {
  3.918904718258729*^9, 3.918904721114957*^9}, {3.918963617268605*^9, 
  3.9189636195863123`*^9}, {3.919139903101729*^9, 3.919139905847534*^9}, {
  3.919162177249608*^9, 3.919162206860911*^9}, {3.922883366860148*^9, 
  3.922883375131111*^9}, {3.925700083442827*^9, 3.925700252275301*^9}, {
  3.9257003018942623`*^9, 
  3.925700310813451*^9}},ExpressionUUID->"86b99e1a-a6bf-4dca-bc3d-\
19ebbcbfc438"]
}, Open  ]],

Cell[CellGroupData[{

Cell["\<\
Selection gradient on recombination (eq. (B9) in Appendix B.1)\
\>", "Subsubsection",
 CellChangeTimes->{{3.9257003126804333`*^9, 
  3.925700334481881*^9}},ExpressionUUID->"a5298178-6002-41a7-814d-\
bfad428db861"],

Cell[CellGroupData[{

Cell[BoxData[
 RowBox[{
  RowBox[{"Dr", "=", 
   RowBox[{
    RowBox[{"D", "[", 
     RowBox[{
      RowBox[{"W", "/.", 
       RowBox[{"rr", "->", 
        FractionBox[
         RowBox[{"r", "+", "rm"}], "2"]}]}], ",", "rm"}], "]"}], "/.", 
    RowBox[{"rm", "->", "r"}]}]}], ";", " ", 
  RowBox[{"(*", " ", 
   RowBox[{
   "Matrix", " ", "of", " ", "derivatives", " ", "with", " ", "respect", " ", 
    "to", " ", "recombination", " ", 
    RowBox[{"rate", "."}]}], " ", "*)"}], "\[IndentingNewLine]", 
  RowBox[{"Sr", "=", 
   RowBox[{
    RowBox[{"Collect", "[", " ", 
     RowBox[{
      RowBox[{
       RowBox[{"{", 
        RowBox[{"v1", ",", "v2", ",", "v3", ",", "v4"}], "}"}], ".", "Dr", 
       ".", 
       RowBox[{"{", 
        RowBox[{"q1", ",", "q2", ",", "q3", ",", "q4"}], "}"}]}], ",", " ", 
      "v1"}], "]"}], "//", "Simplify"}]}], ";", " ", 
  RowBox[{"(*", " ", 
   RowBox[{
    RowBox[{
     RowBox[{
     "Selection", " ", "gradient", " ", "with", " ", "arbitrary", " ", 
      "reproductive", " ", "values", " ", "and", " ", "class"}], "-", 
     "frequencies"}], ",", " ", 
    RowBox[{"eq", ".", " ", 
     RowBox[{"(", "B3", ")"}], "."}]}], " ", "*)"}], "\[IndentingNewLine]", 
  RowBox[{
   RowBox[{
    RowBox[{"-", 
     RowBox[{
      FractionBox[
       RowBox[{"v1", "+", "v2", "-", 
        RowBox[{"(", 
         RowBox[{"v3", "+", "v4"}], ")"}]}], 
       RowBox[{"4", " ", "Fbar", " ", "Mbar"}]], " ", 
      RowBox[{"(", 
       RowBox[{
        RowBox[{"q1", " ", "q2", 
         RowBox[{"(", " ", 
          RowBox[{
           RowBox[{
            RowBox[{"F", "[", "y2", "]"}], " ", 
            RowBox[{"M", "[", "y1", "]"}]}], "+", " ", 
           RowBox[{
            RowBox[{"F", "[", "y1", "]"}], " ", 
            RowBox[{"M", "[", "y2", "]"}]}]}], ")"}]}], "-", 
        RowBox[{"q3", " ", "q4", " ", 
         RowBox[{"(", 
          RowBox[{
           RowBox[{
            RowBox[{"F", "[", "y4", "]"}], " ", 
            RowBox[{"M", "[", "y3", "]"}]}], "+", 
           RowBox[{
            RowBox[{"F", "[", "y3", "]"}], " ", 
            RowBox[{"M", "[", "y4", "]"}]}]}], ")"}]}]}], ")"}]}]}], "==", 
    "Sr"}], "//", "Simplify", " ", 
   RowBox[{"(*", " ", 
    RowBox[{"eq", ".", " ", 
     RowBox[{"(", "B9", ")"}], "."}], " ", "*)"}], " "}]}]], "Input",
 CellChangeTimes->{{3.918018227509873*^9, 3.9180186233310833`*^9}, {
  3.918019106878264*^9, 3.9180191893581457`*^9}, {3.918019240388488*^9, 
  3.918019309751513*^9}, {3.91801938662498*^9, 3.918019415113057*^9}, {
  3.918025119539557*^9, 3.918025207582028*^9}, {3.918025243887995*^9, 
  3.918025281494915*^9}, {3.918025350759844*^9, 3.9180258244094276`*^9}, {
  3.918036072805773*^9, 3.918036073039653*^9}, {3.918819772983374*^9, 
  3.9188197929420013`*^9}, {3.918903369948907*^9, 3.918903392220613*^9}, {
  3.918904718258729*^9, 3.918904721114957*^9}, {3.918963617268605*^9, 
  3.9189636195863123`*^9}, {3.919139903101729*^9, 3.919139905847534*^9}, {
  3.919162177249608*^9, 3.919162206860911*^9}, {3.922883366860148*^9, 
  3.922883375131111*^9}, {3.925700083442827*^9, 3.925700252275301*^9}, {
  3.9257003018942623`*^9, 
  3.925700339970367*^9}},ExpressionUUID->"fa0f17ef-158c-44cd-9238-\
4033e43a6fbf"],

Cell[BoxData["True"], "Output",
 CellChangeTimes->{3.923382362555253*^9, 3.9233932367873507`*^9},
 CellLabel->
  "Out[137]=",ExpressionUUID->"aa0af9fe-1332-4e6d-89f1-cfcc9bf1dfd0"]
}, Open  ]]
}, Open  ]]
}, Open  ]]
},
WindowSize->{1440., 782.25},
WindowMargins->{{1440, Automatic}, {-27.75, Automatic}},
TaggingRules->Association["TryRealOnly" -> False],
FrontEndVersion->"12.3 for Linux x86 (64-bit) (July 9, 2021)",
StyleDefinitions->FrontEnd`FileName[{$RootDirectory, "usr", "local", 
   "Wolfram", "Mathematica", "12.3", "SystemFiles", "FrontEnd", 
   "StyleSheets"}, "Default.nb", CharacterEncoding -> "UTF-8"],
ExpressionUUID->"7054cd7a-bb98-43cf-b089-044533cc90af"
]
(* End of Notebook Content *)

(* Internal cache information *)
(*CellTagsOutline
CellTagsIndex->{}
*)
(*CellTagsIndex
CellTagsIndex->{}
*)
(*NotebookFileOutline
Notebook[{
Cell[CellGroupData[{
Cell[580, 22, 239, 4, 68, "Section",ExpressionUUID->"44caaaf2-870a-4f07-a6d6-713b161f36fa"],
Cell[822, 28, 483, 9, 35, "Text",ExpressionUUID->"cc7da339-14de-426c-be2b-f1a50c8b9edf"],
Cell[CellGroupData[{
Cell[1330, 41, 168, 3, 45, "Subsubsection",ExpressionUUID->"89e1ce0a-6678-4b6f-b6dd-9eddc9e1f2df"],
Cell[1501, 46, 17007, 554, 771, "Input",ExpressionUUID->"86b99e1a-a6bf-4dca-bc3d-19ebbcbfc438"]
}, Open  ]],
Cell[CellGroupData[{
Cell[18545, 605, 223, 5, 45, "Subsubsection",ExpressionUUID->"a5298178-6002-41a7-814d-bfad428db861"],
Cell[CellGroupData[{
Cell[18793, 614, 3224, 82, 102, "Input",ExpressionUUID->"fa0f17ef-158c-44cd-9238-4033e43a6fbf"],
Cell[22020, 698, 180, 3, 33, "Output",ExpressionUUID->"aa0af9fe-1332-4e6d-89f1-cfcc9bf1dfd0"]
}, Open  ]]
}, Open  ]]
}, Open  ]]
}
]
*)
```
