## Supplementary Mathematica notebooks for "The joint evolution of separate sexes and sexual dimorphism": AppendixC-Limited_Dispersal.nb

```
(* Content-type: application/vnd.wolfram.mathematica *)

(*** Wolfram Notebook File ***)
(* http://www.wolfram.com/nb *)

(* CreatedBy='Mathematica 13.0' *)

(*CacheID: 234*)
(* Internal cache information:
NotebookFileLineBreakTest
NotebookFileLineBreakTest
NotebookDataPosition[       158,          7]
NotebookDataLength[     58432,       1631]
NotebookOptionsPosition[     55523,       1573]
NotebookOutlinePosition[     56004,       1591]
CellTagsIndexPosition[     55961,       1588]
WindowFrame->Normal*)

(* Beginning of Notebook Content *)
Notebook[{

Cell[CellGroupData[{
Cell["Appendix C - Limited dispersal", "Section",
 CellChangeTimes->{{3.9182754860601473`*^9, 3.918275498099896*^9}, {
  3.9213990909381647`*^9, 3.921399093222254*^9}, {3.924049963332822*^9, 
  3.924049973503613*^9}, {3.925706391122398*^9, 
  3.925706393341187*^9}},ExpressionUUID->"6b4a4581-5935-4e41-9385-\
8f77876c6fe6"],

Cell["\<\
This Mathematica notebook contains the evolutionary analysis carried out in \
Appendix C on the effect of limited dispersal, as part of the article \"The \
joint evolution of separate sexes and sexual dimorphism\". \
\>", "Text",
 CellChangeTimes->{{3.925700429538529*^9, 3.925700575441619*^9}, {
   3.9257006142601357`*^9, 3.925700632951552*^9}, {3.925706046586624*^9, 
   3.92570606041953*^9}, 
   3.9261538715723677`*^9},ExpressionUUID->"7583c1fc-f68c-4340-8d51-\
f4d0080943b3"],

Cell[CellGroupData[{

Cell["\<\
Individual fitness, relatedness calculations and useful definitions\
\>", "Subsubsection",
 CellChangeTimes->{{3.9257060780167913`*^9, 
  3.9257060944202023`*^9}},ExpressionUUID->"e250b402-3fd8-4261-87b8-\
2bf52282eb48"],

Cell[CellGroupData[{

Cell[BoxData[{
 RowBox[{
  RowBox[{
   RowBox[{"Wf", "=", "   ", 
    RowBox[{
     RowBox[{"F", "[", "yfocal", "]"}], " ", 
     RowBox[{"(", 
      RowBox[{
       RowBox[{
        RowBox[{
         RowBox[{"M", "[", "yfocal", "]"}], " "}], "/", 
        RowBox[{"(", 
         RowBox[{
          RowBox[{"M", "[", "yfocal", "]"}], " ", "+", "  ", 
          RowBox[{"M", "[", "y2", "]"}], " ", "+", "  ", 
          RowBox[{"M", "[", "y3", "]"}], "+", " ", 
          RowBox[{
           RowBox[{"(", 
            RowBox[{"n", " ", "-", " ", "3"}], ")"}], 
           RowBox[{"M", "[", "yn", "]"}]}]}], ")"}]}], "+", 
       RowBox[{
        FractionBox["1", "2"], 
        RowBox[{"(", 
         RowBox[{
          RowBox[{"(", 
           RowBox[{
            RowBox[{"M", "[", "y2", "]"}], " ", "+", "  ", 
            RowBox[{"M", "[", "y3", "]"}], "+", " ", 
            RowBox[{
             RowBox[{"(", 
              RowBox[{"n", " ", "-", " ", "3"}], ")"}], 
             RowBox[{"M", "[", "yn", "]"}]}]}], ")"}], "/", 
          RowBox[{"(", 
           RowBox[{
            RowBox[{"M", "[", "yfocal", "]"}], " ", "+", "  ", 
            RowBox[{"M", "[", "y2", "]"}], " ", "+", "  ", 
            RowBox[{"M", "[", "y3", "]"}], "+", " ", 
            RowBox[{
             RowBox[{"(", 
              RowBox[{"n", " ", "-", " ", "3"}], ")"}], 
             RowBox[{"M", "[", "yn", "]"}]}]}], ")"}]}], ")"}]}]}], ")"}]}]}],
    ";"}], " ", 
  RowBox[{"(*", " ", 
   RowBox[{
   "Number", " ", "of", " ", "IBD", " ", "descendants", " ", "produced", " ", 
    "by", " ", "the", " ", "focal", " ", "individual", " ", "through", " ", 
    "female", " ", "function"}], " ", "*)"}], 
  "\[IndentingNewLine]"}], "\[IndentingNewLine]", 
 RowBox[{
  RowBox[{
   RowBox[{"Wm", "=", " ", 
    RowBox[{
     FractionBox[
      RowBox[{
       RowBox[{"F", "[", "y2", "]"}], "+", 
       RowBox[{"F", "[", "y3", "]"}], "+", 
       RowBox[{
        RowBox[{"(", 
         RowBox[{"n", " ", "-", " ", "3"}], ")"}], 
        RowBox[{"F", "[", "yn", "]"}], " "}]}], "2"], 
     RowBox[{"(", 
      RowBox[{
       RowBox[{
        RowBox[{"M", "[", "yfocal", "]"}], " "}], "/", 
       RowBox[{"(", 
        RowBox[{
         RowBox[{"M", "[", "yfocal", "]"}], "+", "  ", 
         RowBox[{"M", "[", "y2", "]"}], "  ", "+", "  ", 
         RowBox[{"M", "[", "y3", "]"}], "+", " ", 
         RowBox[{
          RowBox[{"(", 
           RowBox[{"n", " ", "-", " ", "3"}], ")"}], 
          RowBox[{"M", "[", "yn", "]"}]}]}], ")"}]}], ")"}]}]}], ";"}], " ", 
  RowBox[{"(*", " ", 
   RowBox[{
    RowBox[{
    "Number", " ", "of", " ", "IBD", " ", "descendants", " ", "produced", " ",
      "by", " ", "the", " ", "focal", " ", "individual", " ", "through", " ", 
     "male", " ", "function"}], ",", " ", 
    RowBox[{"by", " ", "siring", " ", "local", " ", "mates"}]}], " ", "*)"}], 
  "\[IndentingNewLine]"}], "\[IndentingNewLine]", 
 RowBox[{
  RowBox[{
   RowBox[{"Wfp", "=", " ", 
    RowBox[{
     RowBox[{"(", 
      RowBox[{"1", "-", "ds"}], ")"}], "  ", 
     RowBox[{"(", 
      RowBox[{"n", "/", 
       RowBox[{"(", 
        RowBox[{
         RowBox[{
          RowBox[{"(", 
           RowBox[{"1", "-", "ds"}], ")"}], 
          RowBox[{"(", " ", 
           RowBox[{
            RowBox[{"F", "[", "yfocal", "]"}], " ", "+", " ", 
            RowBox[{"F", "[", "y2", "]"}], " ", "+", " ", 
            RowBox[{"F", "[", "y3", "]"}], "+", " ", 
            RowBox[{
             RowBox[{"(", 
              RowBox[{"n", " ", "-", " ", "3"}], ")"}], 
             RowBox[{"F", "[", "yn", "]"}]}]}], ")"}]}], " ", "+", " ", 
         RowBox[{"ds", " ", "n", " ", 
          RowBox[{"F", "[", "y", "]"}]}]}], ")"}]}], ")"}], "Wf"}]}], ";"}], 
  " ", 
  RowBox[{"(*", " ", 
   RowBox[{"Non", "-", 
    RowBox[{
    "dispersed", " ", "seeds", " ", "produced", " ", "through", " ", "female",
      " ", "function"}]}], " ", "*)"}]}], "\[IndentingNewLine]", 
 RowBox[{
  RowBox[{
   RowBox[{"Wfd", "=", 
    RowBox[{"ds", " ", 
     FractionBox["n", 
      RowBox[{"n", " ", 
       RowBox[{"F", "[", "y", "]"}]}]], "Wf"}]}], ";"}], " ", 
  RowBox[{"(*", " ", 
   RowBox[{
   "Dispersed", " ", "seeds", " ", "produced", " ", "through", " ", "female", 
    " ", "function"}], " ", "*)"}], 
  "\[IndentingNewLine]"}], "\[IndentingNewLine]", 
 RowBox[{
  RowBox[{
   RowBox[{"Wmp", "=", " ", 
    RowBox[{
     RowBox[{"(", 
      RowBox[{"1", "-", "ds"}], ")"}], "  ", 
     RowBox[{"(", 
      RowBox[{"n", "/", 
       RowBox[{"(", 
        RowBox[{
         RowBox[{
          RowBox[{"(", 
           RowBox[{"1", "-", "ds"}], ")"}], 
          RowBox[{"(", " ", 
           RowBox[{
            RowBox[{"F", "[", "yfocal", "]"}], " ", "+", " ", 
            RowBox[{"F", "[", "y2", "]"}], " ", "+", " ", 
            RowBox[{"F", "[", "y3", "]"}], "+", " ", 
            RowBox[{
             RowBox[{"(", 
              RowBox[{"n", " ", "-", " ", "3"}], ")"}], 
             RowBox[{"F", "[", "yn", "]"}]}]}], ")"}]}], " ", "+", " ", 
         RowBox[{"ds", " ", "n", " ", 
          RowBox[{"F", "[", "y", "]"}]}]}], ")"}]}], ")"}], "Wm"}]}], ";"}], 
  " ", 
  RowBox[{"(*", " ", 
   RowBox[{"Non", "-", 
    RowBox[{
    "dispersed", " ", "seeds", " ", "produced", " ", "through", " ", "male", 
     " ", "function"}]}], " ", "*)"}]}], "\[IndentingNewLine]", 
 RowBox[{
  RowBox[{
   RowBox[{"Wmd", "=", 
    RowBox[{"ds", " ", 
     FractionBox["n", 
      RowBox[{"n", " ", 
       RowBox[{"F", "[", "y", "]"}]}]], "Wm"}]}], ";"}], " ", 
  RowBox[{"(*", " ", 
   RowBox[{
   "Dispersed", " ", "seeds", " ", "produced", " ", "through", " ", "male", 
    " ", "function"}], " ", "*)"}], 
  "\[IndentingNewLine]"}], "\[IndentingNewLine]", 
 RowBox[{
  RowBox[{"traits", "=", 
   RowBox[{"{", 
    RowBox[{
     RowBox[{"yfocal", "->", 
      RowBox[{"{", 
       RowBox[{"xfocal", ",", " ", "zfocal"}], "}"}]}], ",", 
     RowBox[{"y2", "->", 
      RowBox[{"{", 
       RowBox[{"x2", ",", "z2"}], "}"}]}], " ", ",", 
     RowBox[{"y3", "->", 
      RowBox[{"{", 
       RowBox[{"x3", ",", "z3"}], "}"}]}], ",", 
     RowBox[{"yn", "->", 
      RowBox[{"{", 
       RowBox[{"xn", ",", "zn"}], "}"}]}], ",", 
     RowBox[{"y", "->", 
      RowBox[{"{", 
       RowBox[{"x", ",", "z"}], "}"}]}]}], "}"}]}], 
  ";"}], "\[IndentingNewLine]", 
 RowBox[{
  RowBox[{"mono", "=", 
   RowBox[{"{", 
    RowBox[{
     RowBox[{"xfocal", "->", "x"}], ",", " ", 
     RowBox[{"zfocal", "->", "z"}], ",", " ", 
     RowBox[{"x2", "->", "x"}], ",", 
     RowBox[{"z2", "->", "z"}], ",", 
     RowBox[{"x3", "->", "x"}], ",", 
     RowBox[{"z3", "->", "z"}], ",", 
     RowBox[{"xn", "->", "x"}], ",", 
     RowBox[{"zn", "->", "z"}]}], "}"}]}], ";", "  ", 
  RowBox[{"(*", " ", 
   RowBox[{
   "Replacement", " ", "rule", " ", "to", " ", "evaluate", " ", "at", " ", 
    "the", " ", "resident", " ", 
    RowBox[{"strategy", "."}]}], " ", "*)"}], "\[IndentingNewLine]", 
  "\[IndentingNewLine]", 
  RowBox[{"W", "=", 
   RowBox[{
    RowBox[{"Wfp", " ", "+", " ", "Wfd", "+", " ", "Wmp", "+", "Wmd"}], "  ", 
    "/.", " ", "traits"}]}], ";"}], "\[IndentingNewLine]", 
 RowBox[{
  RowBox[{"Wp", "=", 
   RowBox[{
    RowBox[{"Wfp", "+", "Wmp"}], "/.", " ", "traits"}]}], 
  ";"}], "\[IndentingNewLine]", 
 RowBox[{
  RowBox[{
   RowBox[{
    RowBox[{"W", " ", "==", " ", "1"}], "/.", "mono"}], "//", "Simplify"}], 
  "  ", 
  RowBox[{"(*", " ", 
   RowBox[{
   "Check", " ", "that", " ", "individual", " ", "fitness", " ", "is", " ", 
    "one", " ", "under", " ", 
    RowBox[{"neutrality", "."}]}], " ", "*)"}], "\[IndentingNewLine]"}], "\n", 
 RowBox[{
  RowBox[{
   RowBox[{"fun", "=", 
    RowBox[{"{", 
     RowBox[{
      RowBox[{"F", "->", 
       RowBox[{"Function", "[", 
        RowBox[{"y", ",", " ", 
         RowBox[{"F0", " ", 
          RowBox[{"y", "[", 
           RowBox[{"[", "1", "]"}], "]"}], " ", 
          RowBox[{"Vf", "[", 
           RowBox[{"y", "[", 
            RowBox[{"[", "2", "]"}], "]"}], " ", "]"}]}]}], "]"}]}], ",", " ", 
      RowBox[{"M", "->", 
       RowBox[{"Function", "[", 
        RowBox[{"y", ",", 
         RowBox[{"M0", 
          RowBox[{"(", 
           RowBox[{"1", "-", 
            RowBox[{"y", "[", 
             RowBox[{"[", "1", "]"}], "]"}]}], " ", ")"}], " ", 
          RowBox[{"Vm", "[", 
           RowBox[{"y", "[", 
            RowBox[{"[", "2", "]"}], "]"}], " ", "]"}]}]}], "]"}]}]}], 
     "}"}]}], ";"}], "\[IndentingNewLine]"}], "\[IndentingNewLine]", 
 RowBox[{
  RowBox[{
   RowBox[{"gaus", "=", 
    RowBox[{"{", 
     RowBox[{
      RowBox[{"Vf", "->", 
       RowBox[{"Function", "[", 
        RowBox[{"z", ",", " ", 
         RowBox[{"Exp", "[", 
          RowBox[{
           RowBox[{"-", "wf"}], " ", 
           SuperscriptBox[
            RowBox[{"(", 
             RowBox[{"z", "-", "Qf"}], ")"}], "2"]}], "]"}]}], "]"}]}], ",", 
      " ", 
      RowBox[{"Vm", "->", 
       RowBox[{"Function", "[", 
        RowBox[{"z", ",", 
         RowBox[{"Exp", "[", 
          RowBox[{
           RowBox[{"-", " ", "wm"}], 
           SuperscriptBox[
            RowBox[{"(", 
             RowBox[{"z", "-", "Qm"}], ")"}], "2"]}], "]"}]}], "]"}]}]}], " ",
      "}"}]}], ";", " ", 
   RowBox[{"(*", " ", 
    RowBox[{"Gaussian", " ", "fecundity", " ", 
     RowBox[{"functions", "."}]}], " ", "*)"}], "\[IndentingNewLine]", 
   RowBox[{"fst", "=", 
    RowBox[{"{", 
     RowBox[{"m", "\[Rule]", 
      FractionBox[
       RowBox[{"1", "-", "Fst"}], 
       RowBox[{"2", " ", "Fst"}]]}], "}"}]}], ";"}], " ", 
  RowBox[{"(*", " ", 
   RowBox[{
    SubscriptBox["F", "ST"], " ", "in", " ", "the", " ", "large", " ", 
    "patch", " ", "low", " ", "migration", " ", 
    RowBox[{"limit", "."}]}], " ", "*)"}]}], "\[IndentingNewLine]", 
 RowBox[{
  RowBox[{
   RowBox[{"R2neut", "=", 
    RowBox[{
     RowBox[{"R2", "/.", 
      RowBox[{
       RowBox[{"Solve", "[", 
        RowBox[{
         RowBox[{"R2", " ", "==", " ", 
          RowBox[{
           SuperscriptBox[
            RowBox[{"(", 
             RowBox[{"1", "-", "ds"}], ")"}], "2"], 
           RowBox[{"(", 
            RowBox[{
             FractionBox["1", "n"], "+", 
             RowBox[{
              RowBox[{"(", 
               RowBox[{"1", "-", 
                FractionBox["1", "n"]}], ")"}], "R2"}]}], ")"}]}]}], ",", 
         "R2"}], "]"}], "[", 
       RowBox[{"[", "1", "]"}], "]"}]}], "//", "Simplify"}]}], ";"}], " ", 
  RowBox[{"(*", " ", 
   RowBox[{"Pairwise", " ", "relatedness", " ", "under", " ", "neutrality"}], 
   " ", "*)"}]}], "\[IndentingNewLine]", 
 RowBox[{
  RowBox[{
   RowBox[{
    FractionBox[
     RowBox[{
      SuperscriptBox[
       RowBox[{"(", 
        RowBox[{"1", "-", "ds"}], ")"}], "2"], " "}], 
     RowBox[{"1", "+", 
      RowBox[{"ds", " ", 
       RowBox[{"(", 
        RowBox[{"2", "-", "ds"}], ")"}], 
       RowBox[{"(", 
        RowBox[{"n", "-", "1"}], ")"}], "  "}]}]], "==", "R2neut"}], "//", 
   "Simplify"}], "\[IndentingNewLine]", "\[IndentingNewLine]", 
  RowBox[{"(*", " ", 
   RowBox[{"Three", "-", 
    RowBox[{"way", " ", "relatedness", " ", "under", " ", "neutrality"}]}], 
   " ", "*)"}]}], "\[IndentingNewLine]", 
 RowBox[{
  RowBox[{"R3neut", "=", 
   RowBox[{
    RowBox[{
     RowBox[{"R3", "/.", 
      RowBox[{
       RowBox[{"Solve", "[", 
        RowBox[{
         RowBox[{
          RowBox[{
           SuperscriptBox[
            RowBox[{"(", 
             RowBox[{"1", "-", "ds"}], ")"}], "3"], 
           RowBox[{"(", 
            RowBox[{
             FractionBox["1", 
              SuperscriptBox["n", "2"]], "+", 
             RowBox[{"3", " ", 
              FractionBox[
               RowBox[{"n", "-", "1"}], 
               SuperscriptBox["n", "2"]], "R2"}], " ", "+", " ", 
             RowBox[{
              FractionBox[
               RowBox[{
                RowBox[{"(", 
                 RowBox[{"n", "-", "1"}], ")"}], 
                RowBox[{"(", 
                 RowBox[{"n", "-", "2"}], ")"}]}], 
               SuperscriptBox["n", "2"]], "R3"}]}], ")"}]}], "==", "R3"}], 
         ",", "R3"}], "]"}], "[", 
       RowBox[{"[", "1", "]"}], "]"}]}], "/.", 
     RowBox[{"R2", "->", "R2neut"}]}], "//", "Simplify"}]}], 
  ";"}], "\[IndentingNewLine]", 
 RowBox[{
  RowBox[{
   RowBox[{
    RowBox[{
     RowBox[{
      RowBox[{"(", 
       RowBox[{
        SuperscriptBox[
         RowBox[{"(", 
          RowBox[{"1", "-", "ds"}], ")"}], "3"], " ", 
        RowBox[{"(", 
         RowBox[{
          RowBox[{"3", " ", "n"}], "-", 
          RowBox[{"2", 
           RowBox[{"(", 
            RowBox[{"1", "+", 
             RowBox[{"ds", 
              RowBox[{"(", 
               RowBox[{"2", "-", "ds"}], ")"}], "  ", 
              RowBox[{"(", 
               RowBox[{"n", "-", "1"}], ")"}]}]}], ")"}]}]}], ")"}]}], ")"}], 
      "/", 
      RowBox[{"(", 
       RowBox[{
        RowBox[{"(", 
         RowBox[{"1", "+", 
          RowBox[{"ds", 
           RowBox[{"(", 
            RowBox[{"2", "-", "ds"}], ")"}], "  ", 
           RowBox[{"(", 
            RowBox[{"n", "-", "1"}], ")"}]}]}], ")"}], " ", 
        RowBox[{"(", 
         RowBox[{
          SuperscriptBox["n", "2"], "-", 
          RowBox[{
           SuperscriptBox[
            RowBox[{"(", 
             RowBox[{"1", "-", "ds"}], ")"}], "3"], " ", 
           RowBox[{"(", 
            RowBox[{"n", "-", "2"}], ")"}], " ", 
           RowBox[{"(", 
            RowBox[{"n", "-", "1"}], ")"}]}]}], ")"}], " "}], ")"}]}], " ", "==",
      " ", "R3neut"}], "/.", 
    RowBox[{"R2", "->", "R2neut"}]}], "//", "FullSimplify"}], 
  "\[IndentingNewLine]"}], "\[IndentingNewLine]", 
 RowBox[{
  RowBox[{"rneut", "=", 
   RowBox[{"{", 
    RowBox[{
     RowBox[{"R2", "->", "R2neut"}], ",", " ", 
     RowBox[{"R3", "->", "R3neut"}]}], "}"}]}], ";"}]}], "Input",
 CellChangeTimes->{{3.9182755132235823`*^9, 3.918275567527907*^9}, {
   3.918275618794347*^9, 3.918275646849052*^9}, {3.91827569099374*^9, 
   3.918275699899938*^9}, {3.918275799434445*^9, 3.9182758882695017`*^9}, {
   3.9182759216374187`*^9, 3.9182762825658407`*^9}, {3.9182764332131042`*^9, 
   3.9182764517007303`*^9}, {3.9182765423784637`*^9, 3.918276550958713*^9}, {
   3.9182767037167683`*^9, 3.918276726472599*^9}, {3.918276760529607*^9, 
   3.918276790849928*^9}, {3.918276975807448*^9, 3.918276976324984*^9}, {
   3.918301968798596*^9, 3.9183020395640287`*^9}, {3.91830207666775*^9, 
   3.918302118540152*^9}, {3.9183021948454933`*^9, 3.918302195677781*^9}, {
   3.918302318513275*^9, 3.918302423738078*^9}, 3.918302487036737*^9, {
   3.91889064663268*^9, 3.918890728432852*^9}, {3.9213134708251657`*^9, 
   3.921313472694738*^9}, {3.9213886193851147`*^9, 3.921388635074733*^9}, {
   3.9213886686698103`*^9, 3.921388702922368*^9}, {3.921388912652912*^9, 
   3.921388915754179*^9}, {3.921570616344368*^9, 3.9215707442303133`*^9}, {
   3.9228912613596897`*^9, 3.922891271083557*^9}, {3.924055427770914*^9, 
   3.924055428886557*^9}, {3.924055961008895*^9, 3.9240559611662493`*^9}, {
   3.924057895962088*^9, 3.924057896116323*^9}, {3.924060514219997*^9, 
   3.924060526314632*^9}, {3.925290769581607*^9, 3.925290769650359*^9}, {
   3.92530030512071*^9, 3.92530030612888*^9}, {3.925706104679132*^9, 
   3.92570619499046*^9}},ExpressionUUID->"b34bd1df-a31a-4439-8edd-\
4bd5fcda8ddb"],

Cell[BoxData["True"], "Output",
 CellChangeTimes->{
  3.918900895162698*^9, {3.918900935298813*^9, 3.918900940961894*^9}, 
   3.918901929934894*^9, 3.918902111846081*^9, 3.9189026434149218`*^9, {
   3.9189027443954697`*^9, 3.918902746064995*^9}, 3.921226961982335*^9, 
   3.9212273012064447`*^9, 3.921227953530344*^9, 3.9213134760255747`*^9, 
   3.921381925806982*^9, 3.921384235674962*^9, 3.921388649686286*^9, 
   3.921388688237722*^9, {3.921388913660406*^9, 3.9213889165290956`*^9}, 
   3.9215707083935843`*^9, {3.9215707403406153`*^9, 3.921570744864707*^9}, 
   3.921898725652628*^9, 3.922154112178685*^9, 3.9221600984876823`*^9, 
   3.9221743294453793`*^9, 3.922178446905361*^9, 3.922190069389306*^9, 
   3.922193621315304*^9, 3.922340631159852*^9, 3.922341182518537*^9, 
   3.922361238368085*^9, 3.922441406495304*^9, 3.9225012498734818`*^9, 
   3.922516573043561*^9, 3.922527281346136*^9, 3.922596284890246*^9, {
   3.922597165118867*^9, 3.9225971738669977`*^9}, 3.92289127318261*^9, 
   3.922891822963357*^9, 3.922892697591804*^9, 3.922893489641406*^9, 
   3.9229369690932693`*^9, 3.923799409566126*^9, 3.923819957954542*^9, 
   3.923820177857267*^9, 3.923967314108652*^9, 3.923976074788288*^9, 
   3.924049975083518*^9, 3.924053868497999*^9, 3.9240552514781857`*^9, 
   3.924055961259616*^9, 3.924057896343388*^9, {3.924060540986774*^9, 
   3.924060544989058*^9}, 3.924083443329996*^9, 3.924147239277989*^9, 
   3.9242238345622463`*^9, 3.9242308907145643`*^9, 3.924751332004964*^9, 
   3.92475144436954*^9, 3.9247657061354723`*^9, {3.92478473085985*^9, 
   3.924784740578882*^9}, 3.924947412074108*^9, 3.925026549642868*^9, 
   3.925027250502184*^9, 3.925263968742016*^9, 3.925270178859741*^9, 
   3.925289853951907*^9, 3.925300306637101*^9, 3.9253501899670343`*^9, {
   3.9253848830718412`*^9, 3.925384895386119*^9}, 3.925385625991849*^9},
 CellLabel->"Out[11]=",ExpressionUUID->"4269b77b-855f-4094-bb71-9d05708c0953"],

Cell[BoxData["True"], "Output",
 CellChangeTimes->{
  3.918900895162698*^9, {3.918900935298813*^9, 3.918900940961894*^9}, 
   3.918901929934894*^9, 3.918902111846081*^9, 3.9189026434149218`*^9, {
   3.9189027443954697`*^9, 3.918902746064995*^9}, 3.921226961982335*^9, 
   3.9212273012064447`*^9, 3.921227953530344*^9, 3.9213134760255747`*^9, 
   3.921381925806982*^9, 3.921384235674962*^9, 3.921388649686286*^9, 
   3.921388688237722*^9, {3.921388913660406*^9, 3.9213889165290956`*^9}, 
   3.9215707083935843`*^9, {3.9215707403406153`*^9, 3.921570744864707*^9}, 
   3.921898725652628*^9, 3.922154112178685*^9, 3.9221600984876823`*^9, 
   3.9221743294453793`*^9, 3.922178446905361*^9, 3.922190069389306*^9, 
   3.922193621315304*^9, 3.922340631159852*^9, 3.922341182518537*^9, 
   3.922361238368085*^9, 3.922441406495304*^9, 3.9225012498734818`*^9, 
   3.922516573043561*^9, 3.922527281346136*^9, 3.922596284890246*^9, {
   3.922597165118867*^9, 3.9225971738669977`*^9}, 3.92289127318261*^9, 
   3.922891822963357*^9, 3.922892697591804*^9, 3.922893489641406*^9, 
   3.9229369690932693`*^9, 3.923799409566126*^9, 3.923819957954542*^9, 
   3.923820177857267*^9, 3.923967314108652*^9, 3.923976074788288*^9, 
   3.924049975083518*^9, 3.924053868497999*^9, 3.9240552514781857`*^9, 
   3.924055961259616*^9, 3.924057896343388*^9, {3.924060540986774*^9, 
   3.924060544989058*^9}, 3.924083443329996*^9, 3.924147239277989*^9, 
   3.9242238345622463`*^9, 3.9242308907145643`*^9, 3.924751332004964*^9, 
   3.92475144436954*^9, 3.9247657061354723`*^9, {3.92478473085985*^9, 
   3.924784740578882*^9}, 3.924947412074108*^9, 3.925026549642868*^9, 
   3.925027250502184*^9, 3.925263968742016*^9, 3.925270178859741*^9, 
   3.925289853951907*^9, 3.925300306637101*^9, 3.9253501899670343`*^9, {
   3.9253848830718412`*^9, 3.925384895386119*^9}, 3.925385626006106*^9},
 CellLabel->"Out[16]=",ExpressionUUID->"cb6db7ae-9cd2-41b6-b7aa-a0110f2e4542"],

Cell[BoxData["True"], "Output",
 CellChangeTimes->{
  3.918900895162698*^9, {3.918900935298813*^9, 3.918900940961894*^9}, 
   3.918901929934894*^9, 3.918902111846081*^9, 3.9189026434149218`*^9, {
   3.9189027443954697`*^9, 3.918902746064995*^9}, 3.921226961982335*^9, 
   3.9212273012064447`*^9, 3.921227953530344*^9, 3.9213134760255747`*^9, 
   3.921381925806982*^9, 3.921384235674962*^9, 3.921388649686286*^9, 
   3.921388688237722*^9, {3.921388913660406*^9, 3.9213889165290956`*^9}, 
   3.9215707083935843`*^9, {3.9215707403406153`*^9, 3.921570744864707*^9}, 
   3.921898725652628*^9, 3.922154112178685*^9, 3.9221600984876823`*^9, 
   3.9221743294453793`*^9, 3.922178446905361*^9, 3.922190069389306*^9, 
   3.922193621315304*^9, 3.922340631159852*^9, 3.922341182518537*^9, 
   3.922361238368085*^9, 3.922441406495304*^9, 3.9225012498734818`*^9, 
   3.922516573043561*^9, 3.922527281346136*^9, 3.922596284890246*^9, {
   3.922597165118867*^9, 3.9225971738669977`*^9}, 3.92289127318261*^9, 
   3.922891822963357*^9, 3.922892697591804*^9, 3.922893489641406*^9, 
   3.9229369690932693`*^9, 3.923799409566126*^9, 3.923819957954542*^9, 
   3.923820177857267*^9, 3.923967314108652*^9, 3.923976074788288*^9, 
   3.924049975083518*^9, 3.924053868497999*^9, 3.9240552514781857`*^9, 
   3.924055961259616*^9, 3.924057896343388*^9, {3.924060540986774*^9, 
   3.924060544989058*^9}, 3.924083443329996*^9, 3.924147239277989*^9, 
   3.9242238345622463`*^9, 3.9242308907145643`*^9, 3.924751332004964*^9, 
   3.92475144436954*^9, 3.9247657061354723`*^9, {3.92478473085985*^9, 
   3.924784740578882*^9}, 3.924947412074108*^9, 3.925026549642868*^9, 
   3.925027250502184*^9, 3.925263968742016*^9, 3.925270178859741*^9, 
   3.925289853951907*^9, 3.925300306637101*^9, 3.9253501899670343`*^9, {
   3.9253848830718412`*^9, 3.925384895386119*^9}, 3.9253856260324707`*^9},
 CellLabel->"Out[18]=",ExpressionUUID->"3f3a9d23-0876-475c-87bf-40d7b1cecf30"]
}, Open  ]]
}, Open  ]],

Cell[CellGroupData[{

Cell["Selection gradients and singular strategy", "Subsubsection",
 CellChangeTimes->{{3.921388732180284*^9, 3.9213887350341787`*^9}, {
  3.921571550904448*^9, 
  3.92157156015256*^9}},ExpressionUUID->"8ace3b40-56c7-4561-82cf-\
23978c1797cd"],

Cell[CellGroupData[{

Cell[BoxData[{
 RowBox[{
  RowBox[{"sfocalx", "=", 
   RowBox[{
    RowBox[{
     RowBox[{"D", "[", 
      RowBox[{"W", ",", " ", "xfocal"}], "]"}], "/.", "mono"}], "//", 
    "Simplify"}]}], ";"}], "\[IndentingNewLine]", 
 RowBox[{
  RowBox[{"sneighbourx", "=", 
   RowBox[{
    RowBox[{
     RowBox[{"D", "[", 
      RowBox[{"W", ",", " ", "x2"}], "]"}], "/.", "mono"}], "//", 
    "Simplify"}]}], ";"}], "\[IndentingNewLine]", 
 RowBox[{
  RowBox[{"Sx", "=", 
   RowBox[{
    RowBox[{
     RowBox[{
      RowBox[{"sfocalx", "+", 
       RowBox[{"R2", 
        RowBox[{"(", 
         RowBox[{"n", "-", "1"}], ")"}], " ", "sneighbourx"}]}], "/.", 
      RowBox[{"R2", "->", "R2neut"}]}], "/.", "fun"}], "//", "Simplify"}]}], 
  ";"}], "\[IndentingNewLine]", 
 RowBox[{
  RowBox[{"xs", "=", 
   RowBox[{
    RowBox[{"x", "/.", 
     RowBox[{
      RowBox[{"Solve", "[", 
       RowBox[{
        RowBox[{"Sx", "==", "0"}], ",", " ", "x"}], "]"}], "[", 
      RowBox[{"[", "1", "]"}], "]"}]}], "//", "Simplify"}]}], 
  ";"}], "\[IndentingNewLine]", 
 RowBox[{"xs", "==", 
  FractionBox[
   RowBox[{"n", "+", "1"}], 
   RowBox[{"2", "n"}]]}], "\n", 
 RowBox[{
  RowBox[{"sfocalz", "=", 
   RowBox[{
    RowBox[{
     RowBox[{"D", "[", 
      RowBox[{"W", ",", " ", "zfocal"}], "]"}], "/.", "mono"}], "//", 
    "Simplify"}]}], ";"}], "\[IndentingNewLine]", 
 RowBox[{
  RowBox[{"sneighbourz", "=", 
   RowBox[{
    RowBox[{
     RowBox[{"D", "[", 
      RowBox[{"W", ",", " ", "z2"}], "]"}], "/.", "mono"}], "//", 
    "Simplify"}]}], ";"}], "\[IndentingNewLine]", 
 RowBox[{
  RowBox[{
   RowBox[{"Sz", "=", 
    RowBox[{
     RowBox[{
      RowBox[{
       RowBox[{"sfocalz", "+", 
        RowBox[{"R2", 
         RowBox[{"(", 
          RowBox[{"n", "-", "1"}], ")"}], " ", "sneighbourz"}]}], "/.", 
       RowBox[{"R2", "->", "R2neut"}]}], "/.", "fun"}], "//", "Simplify"}]}], 
   ";"}], "\[IndentingNewLine]"}], "\[IndentingNewLine]", 
 RowBox[{
  RowBox[{"singGaus", "=", 
   RowBox[{"Join", "[", 
    RowBox[{
     RowBox[{"{", 
      RowBox[{"x", "->", "xs"}], "}"}], ",", 
     RowBox[{
      RowBox[{
       RowBox[{"Solve", "[", 
        RowBox[{
         RowBox[{
          RowBox[{"Sz", "==", "0"}], " ", "/.", "gaus"}], ",", "z"}], "]"}], 
       "[", 
       RowBox[{"[", "1", "]"}], "]"}], "//", "Simplify"}]}], "]"}]}], 
  ";"}], "\[IndentingNewLine]", 
 RowBox[{
  RowBox[{
   RowBox[{
    RowBox[{
     RowBox[{"Qf", " ", 
      FractionBox[
       RowBox[{
        RowBox[{"(", 
         RowBox[{"n", "+", "1"}], ")"}], " ", "wf"}], 
       RowBox[{
        RowBox[{
         RowBox[{"(", 
          RowBox[{"n", "+", "1"}], ")"}], " ", "wf"}], "+", 
        RowBox[{
         RowBox[{"(", 
          RowBox[{"n", "-", "1"}], ")"}], " ", "wm"}]}]]}], "+", 
     RowBox[{"Qm", " ", 
      FractionBox[
       RowBox[{
        RowBox[{"(", 
         RowBox[{"n", "-", "1"}], ")"}], " ", "wm"}], 
       RowBox[{
        RowBox[{
         RowBox[{"(", 
          RowBox[{"n", "+", "1"}], ")"}], " ", "wf"}], "+", 
        RowBox[{
         RowBox[{"(", 
          RowBox[{"n", "-", "1"}], ")"}], " ", "wm"}]}]]}]}], "==", "z"}], "/.",
    "singGaus"}], "//", "Simplify"}], "\[IndentingNewLine]", 
 RowBox[{
  RowBox[{"sing", "=", 
   RowBox[{"Join", "[", 
    RowBox[{
     RowBox[{"{", 
      RowBox[{"x", "->", "xs"}], "}"}], ",", 
     RowBox[{
      RowBox[{
       RowBox[{"Solve", "[", 
        RowBox[{
         RowBox[{"Sz", "==", "0"}], " ", ",", 
         RowBox[{
          SuperscriptBox["Vm", "\[Prime]",
           MultilineFunction->None], "[", "z", "]"}]}], "]"}], "[", 
       RowBox[{"[", "1", "]"}], "]"}], "//", "Simplify"}]}], "]"}]}], 
  ";"}]}], "Input",
 CellChangeTimes->{{3.9182770012735167`*^9, 3.91827706496657*^9}, {
   3.918301501371234*^9, 3.918301502913175*^9}, {3.921313480998273*^9, 
   3.921313482102148*^9}, 3.9213819158521357`*^9, {3.921384800844213*^9, 
   3.92138482570111*^9}, {3.921388519977125*^9, 3.921388565785446*^9}, {
   3.9213887519089413`*^9, 3.921388754520507*^9}, {3.921388791516829*^9, 
   3.921388793283996*^9}, {3.921388833751339*^9, 3.921388838825528*^9}, {
   3.921388893191087*^9, 3.921388921842369*^9}, {3.921389263248143*^9, 
   3.921389271980447*^9}, {3.92157076962679*^9, 3.921570771332296*^9}, {
   3.921570807510058*^9, 3.9215708463229647`*^9}, {3.9221743403434267`*^9, 
   3.922174344790183*^9}, {3.922938556875594*^9, 3.922938624430334*^9}},
 CellLabel->"In[20]:=",ExpressionUUID->"87d7bc96-d04b-492a-bed4-a7fbdb59e761"],

Cell[BoxData["True"], "Output",
 CellChangeTimes->{
  3.923820186665453*^9, 3.923967317256151*^9, 3.9239760816076107`*^9, 
   3.9240499922783737`*^9, 3.924055254715784*^9, 3.9240559786501703`*^9, 
   3.924083447169959*^9, 3.924147244415399*^9, 3.924223835590292*^9, 
   3.924230894132757*^9, 3.924751335231238*^9, 3.9247514514685707`*^9, 
   3.924765709158555*^9, 3.924784748364594*^9, 3.924947413982624*^9, 
   3.9250265517070103`*^9, 3.925027251705702*^9, 3.9252639703007174`*^9, 
   3.925270184504963*^9, 3.925289860886345*^9, 3.925350192136084*^9, {
   3.925384884643083*^9, 3.925384903872272*^9}, 3.925385627357669*^9},
 CellLabel->"Out[24]=",ExpressionUUID->"df990011-7388-465b-b45b-b8bacc0fde9f"],

Cell[BoxData["True"], "Output",
 CellChangeTimes->{
  3.923820186665453*^9, 3.923967317256151*^9, 3.9239760816076107`*^9, 
   3.9240499922783737`*^9, 3.924055254715784*^9, 3.9240559786501703`*^9, 
   3.924083447169959*^9, 3.924147244415399*^9, 3.924223835590292*^9, 
   3.924230894132757*^9, 3.924751335231238*^9, 3.9247514514685707`*^9, 
   3.924765709158555*^9, 3.924784748364594*^9, 3.924947413982624*^9, 
   3.9250265517070103`*^9, 3.925027251705702*^9, 3.9252639703007174`*^9, 
   3.925270184504963*^9, 3.925289860886345*^9, 3.925350192136084*^9, {
   3.925384884643083*^9, 3.925384903872272*^9}, 3.9253856273939533`*^9},
 CellLabel->"Out[29]=",ExpressionUUID->"ec8a92ee-b904-4bca-bf21-ef3878dfc68c"]
}, Open  ]]
}, Open  ]],

Cell[CellGroupData[{

Cell["Convergence stability", "Subsubsection",
 CellChangeTimes->{{3.921571544952924*^9, 
  3.9215715476810503`*^9}},ExpressionUUID->"9b64756d-df19-4ec3-962d-\
405d881da626"],

Cell[CellGroupData[{

Cell[BoxData[{
 RowBox[{
  RowBox[{"jxx", "=", 
   RowBox[{
    RowBox[{
     RowBox[{"D", "[", 
      RowBox[{"Sx", ",", "x"}], "]"}], "/.", "sing"}], "//", "Simplify"}]}], 
  ";"}], "\[IndentingNewLine]", 
 RowBox[{
  RowBox[{"jxz", "=", 
   RowBox[{
    RowBox[{
     RowBox[{"D", "[", 
      RowBox[{"Sx", ",", "z"}], "]"}], "/.", "sing"}], "//", "Simplify"}]}], 
  ";"}], "\[IndentingNewLine]", 
 RowBox[{
  RowBox[{"jzx", "=", 
   RowBox[{
    RowBox[{
     RowBox[{"D", "[", 
      RowBox[{"Sz", ",", "x"}], "]"}], "/.", "sing"}], "//", "Simplify"}]}], 
  ";"}], "\[IndentingNewLine]", 
 RowBox[{
  RowBox[{
   RowBox[{"jzz", "=", 
    RowBox[{
     RowBox[{
      RowBox[{"D", "[", 
       RowBox[{"Sz", ",", "z"}], "]"}], "/.", "sing"}], "//", "Simplify"}]}], 
   ";"}], "\[IndentingNewLine]"}], "\[IndentingNewLine]", 
 RowBox[{
  RowBox[{"LSz", "=", 
   RowBox[{
    RowBox[{"Limit", "[", 
     RowBox[{
      RowBox[{"Sz", "/.", " ", 
       RowBox[{"ds", "->", 
        FractionBox["m", "n"]}]}], ",", 
      RowBox[{"n", "->", "Infinity"}]}], "]"}], "//", "FullSimplify"}]}], 
  ";"}], "\[IndentingNewLine]", 
 RowBox[{
  RowBox[{
   RowBox[{
    FractionBox["m", 
     RowBox[{"1", "+", 
      RowBox[{"2", "m"}]}]], 
    RowBox[{"(", "  ", 
     RowBox[{
      FractionBox[
       RowBox[{
        SuperscriptBox["Vf", "\[Prime]",
         MultilineFunction->None], "[", "z", "]"}], 
       RowBox[{"Vf", "[", "z", "]"}]], "+", 
      FractionBox[
       RowBox[{
        SuperscriptBox["Vm", "\[Prime]",
         MultilineFunction->None], "[", "z", "]"}], 
       RowBox[{"Vm", "[", "z", "]"}]]}], ")"}]}], "==", "LSz"}], "//", 
  "Simplify"}], "\[IndentingNewLine]", 
 RowBox[{
  RowBox[{
   RowBox[{"Lsing", "=", 
    RowBox[{
     RowBox[{"Solve", "[", 
      RowBox[{
       RowBox[{"LSz", "==", "0"}], ",", " ", 
       RowBox[{
        RowBox[{"Vm", "'"}], "[", "z", "]"}]}], "]"}], "[", 
     RowBox[{"[", "1", "]"}], "]"}]}], ";"}], 
  "\[IndentingNewLine]"}], "\[IndentingNewLine]", 
 RowBox[{
  RowBox[{
   RowBox[{"-", 
    FractionBox[
     RowBox[{"4", " ", 
      RowBox[{"(", 
       RowBox[{"2", "-", "ds"}], ")"}], " ", "ds", " ", 
      SuperscriptBox["n", "3"]}], 
     RowBox[{
      RowBox[{"(", 
       RowBox[{"1", "+", 
        RowBox[{"ds", 
         RowBox[{"(", 
          RowBox[{"2", "-", "ds"}], ")"}], 
         RowBox[{"(", 
          RowBox[{"n", "-", "1"}], ")"}]}]}], ")"}], 
      RowBox[{"(", 
       RowBox[{
        SuperscriptBox["n", "2"], "-", "1"}], ")"}]}]]}], "==", "jxx"}], "//",
   "Simplify"}], "\[IndentingNewLine]", 
 RowBox[{
  RowBox[{"jxz", "==", "jzx", "==", "0"}], "//", 
  "Simplify"}], "\[IndentingNewLine]", 
 RowBox[{
  RowBox[{
   RowBox[{
    RowBox[{
     FractionBox[
      RowBox[{"ds", 
       RowBox[{"(", 
        RowBox[{"2", "-", "ds"}], ")"}]}], 
      RowBox[{"2", " ", 
       RowBox[{"(", 
        RowBox[{"n", "-", 
         RowBox[{
          RowBox[{"(", 
           RowBox[{"n", "-", "1"}], ")"}], 
          SuperscriptBox[
           RowBox[{"(", 
            RowBox[{"1", "-", "ds"}], ")"}], "2"]}]}], ")"}]}]], "  ", 
     RowBox[{"(", 
      RowBox[{
       RowBox[{
        RowBox[{"(", 
         RowBox[{"1", "+", "n"}], ")"}], " ", 
        FractionBox[
         RowBox[{
          SuperscriptBox["Vf", "\[Prime]\[Prime]",
           MultilineFunction->None], "[", "z", "]"}], 
         RowBox[{"Vf", "[", "z", "]"}]]}], "+", 
       RowBox[{
        RowBox[{"(", 
         RowBox[{"n", "-", "1"}], ")"}], "  ", 
        FractionBox[
         RowBox[{
          SuperscriptBox["Vm", "\[Prime]\[Prime]",
           MultilineFunction->None], "[", "z", "]"}], 
         RowBox[{"Vm", "[", "z", "]"}]]}], "+", 
       RowBox[{"2", " ", "n", 
        FractionBox[
         RowBox[{
          RowBox[{"Vf", "'"}], "[", "z", "]"}], 
         RowBox[{"Vf", "[", "z", "]"}]], 
        FractionBox[
         RowBox[{
          RowBox[{"Vm", "'"}], "[", "z", "]"}], 
         RowBox[{"Vm", "[", "z", "]"}]]}]}], ")"}]}], " ", "==", " ", "jzz"}],
    "/.", "sing"}], "//", "Simplify"}], "\[IndentingNewLine]", 
 RowBox[{
  RowBox[{"Ljzz", "=", 
   RowBox[{
    RowBox[{
     RowBox[{
      RowBox[{"Limit", "[", 
       RowBox[{
        RowBox[{"jzz", "/.", 
         RowBox[{"ds", "->", 
          FractionBox["m", "n"]}]}], ",", 
        RowBox[{"n", "->", "Infinity"}]}], "]"}], "/.", 
      RowBox[{
       RowBox[{"Solve", "[", 
        RowBox[{
         RowBox[{"Fst", "==", 
          FractionBox["1", 
           RowBox[{"1", "+", 
            RowBox[{"2", "m"}]}]]}], ",", "m"}], "]"}], "[", 
       RowBox[{"[", "1", "]"}], "]"}]}], "/.", "Lsing"}], "//", 
    "Simplify"}]}], ";"}], "\[IndentingNewLine]", 
 RowBox[{
  RowBox[{
   RowBox[{
    RowBox[{
     FractionBox[
      RowBox[{"1", "-", "Fst"}], "2"], " ", 
     RowBox[{"(", 
      RowBox[{
       FractionBox[
        RowBox[{
         SuperscriptBox["Vm", "\[Prime]\[Prime]",
          MultilineFunction->None], "[", "z", "]"}], 
        RowBox[{"Vm", "[", "z", "]"}]], " ", "+", " ", 
       FractionBox[
        RowBox[{
         SuperscriptBox["Vf", "\[Prime]\[Prime]",
          MultilineFunction->None], "[", "z", "]"}], 
        RowBox[{"Vf", "[", "z", "]"}]], "+", 
       RowBox[{"2", " ", 
        FractionBox[
         RowBox[{
          RowBox[{"Vf", "'"}], "[", "z", "]"}], 
         RowBox[{"Vf", "[", "z", "]"}]], 
        FractionBox[
         RowBox[{
          RowBox[{"Vm", "'"}], "[", "z", "]"}], 
         RowBox[{"Vm", "[", "z", "]"}]]}]}], ")"}]}], "==", "Ljzz"}], "/.", 
   "Lsing"}], "//", "Simplify"}]}], "Input",
 CellChangeTimes->{{3.92157156372313*^9, 3.921571627131135*^9}, {
  3.921571755843809*^9, 3.921571847494886*^9}, {3.921571994886643*^9, 
  3.921572106263109*^9}, {3.921898803992811*^9, 3.921898875055336*^9}, {
  3.924784831037531*^9, 3.924784962931123*^9}, {3.924947456731154*^9, 
  3.924947478601885*^9}, {3.925026552886053*^9, 3.925026554245915*^9}},
 CellLabel->"In[31]:=",ExpressionUUID->"c456d38c-e310-4d00-80b7-6c346817e72a"],

Cell[BoxData["True"], "Output",
 CellChangeTimes->{3.9253856287348957`*^9},
 CellLabel->"Out[36]=",ExpressionUUID->"b6d622b5-6b19-4cbc-abf5-0b828224405d"],

Cell[BoxData["True"], "Output",
 CellChangeTimes->{3.925385628740809*^9},
 CellLabel->"Out[38]=",ExpressionUUID->"d9ec8246-7b0e-4443-9feb-f2d5e66c33eb"],

Cell[BoxData["True"], "Output",
 CellChangeTimes->{3.925385628745524*^9},
 CellLabel->"Out[39]=",ExpressionUUID->"9fbc39f7-e437-45c4-ae4c-7fb1cbce13da"],

Cell[BoxData["True"], "Output",
 CellChangeTimes->{3.925385628760757*^9},
 CellLabel->"Out[40]=",ExpressionUUID->"bd584d7b-46a4-484c-b5f1-b1a72ac9341d"],

Cell[BoxData["True"], "Output",
 CellChangeTimes->{3.925385628775881*^9},
 CellLabel->"Out[42]=",ExpressionUUID->"fee61f95-93a6-4cf8-8564-1072e513378a"]
}, Open  ]]
}, Open  ]],

Cell[CellGroupData[{

Cell["Disruptive selection", "Subsubsection",
 CellChangeTimes->{{3.921388714092293*^9, 
  3.92138871961633*^9}},ExpressionUUID->"1cdcf479-08ed-4fbc-bb39-\
f176e842d800"],

Cell[CellGroupData[{

Cell[BoxData[{
 RowBox[{
  RowBox[{"dR2x", "=", " ", 
   RowBox[{
    RowBox[{
     RowBox[{
      RowBox[{
       RowBox[{"2", " ", 
        FractionBox["R2", 
         RowBox[{"1", "-", "ds"}]], 
        RowBox[{"(", 
         RowBox[{
          RowBox[{
           RowBox[{"(", 
            RowBox[{"1", "+", 
             RowBox[{
              RowBox[{"(", 
               RowBox[{"n", "-", "1"}], ")"}], "R2"}]}], ")"}], 
           RowBox[{"D", "[", 
            RowBox[{"Wp", ",", "xfocal"}], "]"}]}], " ", "+", " ", 
          RowBox[{
           RowBox[{"(", 
            RowBox[{
             RowBox[{"2", "R2"}], "+", 
             RowBox[{
              RowBox[{"(", 
               RowBox[{"n", "-", "2"}], ")"}], "R3"}]}], ")"}], 
           RowBox[{"(", 
            RowBox[{"n", "-", "1"}], ")"}], 
           RowBox[{"D", "[", 
            RowBox[{"Wp", " ", ",", "x2"}], "]"}]}]}], " ", ")"}]}], " ", "/.",
        "mono"}], " ", "/.", "fun"}], "/.", " ", "sing"}], "//", 
    "Simplify"}]}], ";"}], "\[IndentingNewLine]", 
 RowBox[{
  RowBox[{
   RowBox[{"dR2z", "=", " ", 
    RowBox[{
     RowBox[{
      RowBox[{
       RowBox[{
        RowBox[{"2", " ", 
         FractionBox["R2", 
          RowBox[{"1", "-", "ds"}]], 
         RowBox[{"(", 
          RowBox[{
           RowBox[{
            RowBox[{"(", 
             RowBox[{"1", "+", 
              RowBox[{
               RowBox[{"(", 
                RowBox[{"n", "-", "1"}], ")"}], "R2"}]}], ")"}], 
            RowBox[{"D", "[", 
             RowBox[{"Wp", ",", "zfocal"}], "]"}]}], " ", "+", " ", 
           RowBox[{
            RowBox[{"(", 
             RowBox[{
              RowBox[{"2", "R2"}], "+", 
              RowBox[{
               RowBox[{"(", 
                RowBox[{"n", "-", "2"}], ")"}], "R3"}]}], ")"}], 
            RowBox[{"(", 
             RowBox[{"n", "-", "1"}], ")"}], 
            RowBox[{"D", "[", 
             RowBox[{"Wp", " ", ",", "z2"}], "]"}]}]}], " ", ")"}]}], " ", "/.",
         "mono"}], " ", "/.", "fun"}], "/.", " ", "sing"}], "//", 
     "Simplify"}]}], ";"}], "\[IndentingNewLine]"}], "\[IndentingNewLine]", 
 RowBox[{
  RowBox[{"hwxx", " ", "=", " ", 
   RowBox[{
    RowBox[{
     RowBox[{
      RowBox[{
       RowBox[{
        RowBox[{"D", "[", 
         RowBox[{
          RowBox[{"W", "/.", "traits"}], ",", "xfocal", ",", "xfocal"}], 
         "]"}], "+", 
        RowBox[{"R2", 
         RowBox[{"(", 
          RowBox[{"n", "-", "1"}], ")"}], 
         RowBox[{"(", " ", 
          RowBox[{
           RowBox[{"2", " ", 
            RowBox[{"D", "[", 
             RowBox[{
              RowBox[{"W", "/.", "traits"}], ",", "xfocal", ",", "x2"}], 
             "]"}]}], "+", 
           RowBox[{"D", "[", 
            RowBox[{
             RowBox[{"W", "/.", "traits"}], ",", "x2", ",", "x2"}], "]"}]}], 
          ")"}]}], " ", "+", " ", 
        RowBox[{"R3", " ", 
         RowBox[{"(", 
          RowBox[{"n", "-", "1"}], ")"}], 
         RowBox[{"(", 
          RowBox[{"n", "-", "2"}], ")"}], 
         RowBox[{"D", "[", 
          RowBox[{
           RowBox[{"W", "/.", "traits"}], ",", "x2", ",", "x3"}], "]"}]}]}], 
       " ", "/.", "fun"}], "/.", "mono"}], " ", "/.", "sing"}], "//", 
    "Simplify"}]}], ";"}], "\[IndentingNewLine]", 
 RowBox[{
  RowBox[{
   RowBox[{"hrxx", "=", 
    RowBox[{
     RowBox[{
      RowBox[{
       RowBox[{
        RowBox[{
         RowBox[{"2", 
          RowBox[{"(", 
           RowBox[{"n", "-", "1"}], ")"}], "dR2x", " ", 
          RowBox[{"D", "[", 
           RowBox[{
            RowBox[{"W", "/.", "traits"}], ",", " ", "x2"}], "]"}]}], "/.", 
         "fun"}], "/.", "mono"}], " ", "/.", "sing"}], "/.", "rneut"}], "//", 
     "Simplify"}]}], ";"}], "\[IndentingNewLine]"}], "\[IndentingNewLine]", 
 RowBox[{
  RowBox[{
   RowBox[{"hxx", "=", 
    RowBox[{
     RowBox[{"hwxx", "+", "hrxx"}], "//", "Simplify"}]}], ";"}], 
  "\n"}], "\[IndentingNewLine]", 
 RowBox[{
  RowBox[{"hwzz", " ", "=", " ", 
   RowBox[{
    RowBox[{
     RowBox[{
      RowBox[{
       RowBox[{"D", "[", 
        RowBox[{
         RowBox[{"W", "/.", "traits"}], ",", "zfocal", ",", "zfocal"}], "]"}],
        "+", 
       RowBox[{"R2", 
        RowBox[{"(", 
         RowBox[{"n", "-", "1"}], ")"}], 
        RowBox[{"(", " ", 
         RowBox[{
          RowBox[{"2", " ", 
           RowBox[{"D", "[", 
            RowBox[{
             RowBox[{"W", "/.", "traits"}], ",", "zfocal", ",", "z2"}], 
            "]"}]}], "+", 
          RowBox[{"D", "[", 
           RowBox[{
            RowBox[{"W", "/.", "traits"}], ",", "z2", ",", "z2"}], "]"}]}], 
         ")"}]}], " ", "+", " ", 
       RowBox[{"R3", " ", 
        RowBox[{"(", 
         RowBox[{"n", "-", "1"}], ")"}], 
        RowBox[{"(", 
         RowBox[{"n", "-", "2"}], ")"}], 
        RowBox[{"D", "[", 
         RowBox[{
          RowBox[{"W", "/.", "traits"}], ",", "z2", ",", "z3"}], "]"}]}]}], 
      " ", "/.", "fun"}], "/.", "mono"}], " ", "/.", "sing"}]}], 
  ";"}], "\[IndentingNewLine]", 
 RowBox[{
  RowBox[{"hrzz", "=", 
   RowBox[{
    RowBox[{
     RowBox[{
      RowBox[{
       RowBox[{"2", 
        RowBox[{"(", 
         RowBox[{"n", "-", "1"}], ")"}], "dR2z", " ", 
        RowBox[{"D", "[", 
         RowBox[{
          RowBox[{"W", "/.", "traits"}], ",", " ", "z2"}], "]"}]}], "/.", 
       "fun"}], "/.", "mono"}], "/.", "sing"}], "//", "Simplify"}]}], 
  ";"}], "\[IndentingNewLine]", 
 RowBox[{
  RowBox[{
   RowBox[{"hzz", "=", 
    RowBox[{
     RowBox[{"hwzz", "+", "hrzz"}], " ", "//", " ", "Simplify"}]}], ";"}], 
  "\[IndentingNewLine]"}], "\[IndentingNewLine]", 
 RowBox[{
  RowBox[{"hwxz", " ", "=", " ", 
   RowBox[{
    RowBox[{
     RowBox[{
      RowBox[{
       RowBox[{"D", "[", 
        RowBox[{
         RowBox[{"W", "/.", "traits"}], ",", "xfocal", ",", "zfocal"}], "]"}],
        "+", 
       RowBox[{"R2", 
        RowBox[{"(", 
         RowBox[{"n", "-", "1"}], ")"}], 
        RowBox[{"(", "  ", 
         RowBox[{
          RowBox[{"D", "[", 
           RowBox[{
            RowBox[{"W", "/.", "traits"}], ",", "xfocal", ",", "z2"}], "]"}], 
          "+", 
          RowBox[{"D", "[", 
           RowBox[{
            RowBox[{"W", "/.", "traits"}], ",", "zfocal", ",", "x2"}], "]"}], 
          "+", 
          RowBox[{"D", "[", 
           RowBox[{
            RowBox[{"W", "/.", "traits"}], ",", "x2", ",", "z2"}], "]"}]}], 
         ")"}]}], " ", "+", " ", 
       RowBox[{"R3", " ", 
        RowBox[{"(", 
         RowBox[{"n", "-", "1"}], ")"}], 
        RowBox[{"(", 
         RowBox[{"n", "-", "2"}], ")"}], 
        RowBox[{"D", "[", 
         RowBox[{
          RowBox[{"W", "/.", "traits"}], ",", "x2", ",", "z3"}], "]"}]}]}], 
      " ", "/.", "fun"}], "/.", "mono"}], " ", "/.", "sing"}]}], 
  ";"}], "\[IndentingNewLine]", 
 RowBox[{
  RowBox[{"hrxz", "=", 
   RowBox[{
    RowBox[{
     RowBox[{
      RowBox[{
       RowBox[{
        RowBox[{"(", 
         RowBox[{"n", "-", "1"}], ")"}], 
        RowBox[{"(", 
         RowBox[{
          RowBox[{"dR2x", " ", 
           RowBox[{"D", "[", 
            RowBox[{
             RowBox[{"W", "/.", "traits"}], ",", " ", "z2"}], "]"}]}], "+", 
          RowBox[{"dR2z", " ", 
           RowBox[{"D", "[", 
            RowBox[{
             RowBox[{"W", "/.", "traits"}], ",", " ", "x2"}], "]"}]}]}], 
         ")"}]}], "/.", "fun"}], "/.", "mono"}], " ", "/.", "sing"}], "//", 
    "Simplify"}]}], ";"}], "\[IndentingNewLine]", 
 RowBox[{
  RowBox[{
   RowBox[{"hxz", "=", 
    RowBox[{
     RowBox[{"hwxz", "+", "hrxz"}], " ", "//", " ", "Simplify"}]}], ";"}], 
  "\[IndentingNewLine]"}], "\[IndentingNewLine]", 
 RowBox[{
  RowBox[{"H", "=", 
   RowBox[{"{", 
    RowBox[{
     RowBox[{"{", 
      RowBox[{"hxx", ",", "hxz"}], "}"}], ",", 
     RowBox[{"{", 
      RowBox[{"hxz", ",", "hzz"}], "}"}]}], "}"}]}], ";"}]}], "Input",
 CellChangeTimes->{{3.921387739193852*^9, 3.921387764315549*^9}, {
   3.9213878221605587`*^9, 3.9213878388922653`*^9}, {3.921388196704666*^9, 
   3.921388214985361*^9}, {3.9213882708406067`*^9, 3.921388368876905*^9}, {
   3.921388399264449*^9, 3.921388418179955*^9}, {3.9213884520330057`*^9, 
   3.921388500242764*^9}, {3.9213887073731823`*^9, 3.921388707785224*^9}, {
   3.921388856093905*^9, 3.92138888267385*^9}, {3.921388932206915*^9, 
   3.92138894293023*^9}, {3.921388986751796*^9, 3.9213890057490473`*^9}, 
   3.921389078721848*^9, {3.921389126151835*^9, 3.921389163063573*^9}, {
   3.921389221546397*^9, 3.921389225072228*^9}, {3.921389288127306*^9, 
   3.9213892966787148`*^9}, {3.921389375485495*^9, 3.921389423311743*^9}, {
   3.9215709270569897`*^9, 3.9215709341454983`*^9}, {3.921572192601926*^9, 
   3.921572194363327*^9}, {3.922441415287519*^9, 3.9224414162999573`*^9}, {
   3.92259718615489*^9, 3.922597187096154*^9}, {3.9225975538065434`*^9, 
   3.922597558819927*^9}, {3.922597602086999*^9, 3.922597608353219*^9}, {
   3.923972562387995*^9, 3.923972564275737*^9}, {3.924060562352386*^9, 
   3.924060593075844*^9}, {3.924063141813242*^9, 3.924063142078349*^9}, {
   3.925289839472522*^9, 3.925289839764785*^9}, 3.925706211628468*^9},
 CellLabel->"In[1]:=",ExpressionUUID->"c935b6d8-07e6-478f-b808-1b00d15cbcff"],

Cell[BoxData[
 TemplateBox[{
  "General", "stop", 
   "\"Further output of \\!\\(\\*StyleBox[RowBox[{\\\"ReplaceAll\\\", \
\\\"::\\\", \\\"reps\\\"}], \\\"MessageName\\\"]\\) will be suppressed during \
this calculation.\"", 2, 10, 32, 29946258972335385618, "Local"},
  "MessageTemplate"]], "Message", "MSG",
 CellChangeTimes->{3.925706215821965*^9},
 CellLabel->
  "During evaluation of \
In[1]:=",ExpressionUUID->"5979849c-041f-4d0c-bca1-4b116d5cc5ae"]
}, Open  ]]
}, Open  ]],

Cell[CellGroupData[{

Cell[TextData[{
 "Large patches, low migration limit (N \[RightArrow] \[Infinity], ",
 Cell[BoxData[
  FormBox[
   RowBox[{
    SubscriptBox["d", "s"], "\[LongRightArrow]", " ", "0"}], TraditionalForm]],
  FormatType->TraditionalForm,ExpressionUUID->
  "f9c04eca-b440-442e-bd2e-5e62756afc86"],
 ", N ",
 Cell[BoxData[
  FormBox[
   SubscriptBox["d", "s"], TraditionalForm]],
  FormatType->TraditionalForm,ExpressionUUID->
  "3f779090-b42a-4d77-9fc9-c715af05fcc5"],
 " = m \[Element] ",
 Cell[BoxData[
  FormBox[
   SuperscriptBox["\[DoubleStruckCapitalR]", "+"], TraditionalForm]],
  FormatType->TraditionalForm,ExpressionUUID->
  "58fea9de-e0a4-453e-ad37-8b12cc567580"],
 ")"
}], "Subsubsection",
 CellChangeTimes->{{3.925706238583494*^9, 
  3.925706360111494*^9}},ExpressionUUID->"911806dc-aae5-41f5-ad6f-\
70899e50bc90"],

Cell[BoxData[{
 RowBox[{
  RowBox[{"LSz", "=", 
   RowBox[{
    RowBox[{"Limit", "[", 
     RowBox[{
      RowBox[{"Sz", "/.", " ", 
       RowBox[{"ds", "->", 
        FractionBox["m", "n"]}]}], ",", 
      RowBox[{"n", "->", "Infinity"}]}], "]"}], "//", "FullSimplify"}]}], 
  ";"}], "\[IndentingNewLine]", 
 RowBox[{
  RowBox[{
   RowBox[{
    FractionBox["m", 
     RowBox[{"1", "+", 
      RowBox[{"2", "m"}]}]], 
    RowBox[{"(", "  ", 
     RowBox[{
      FractionBox[
       RowBox[{
        SuperscriptBox["Vf", "\[Prime]",
         MultilineFunction->None], "[", "z", "]"}], 
       RowBox[{"Vf", "[", "z", "]"}]], "+", 
      FractionBox[
       RowBox[{
        SuperscriptBox["Vm", "\[Prime]",
         MultilineFunction->None], "[", "z", "]"}], 
       RowBox[{"Vm", "[", "z", "]"}]]}], ")"}]}], "==", "LSz"}], "//", 
  "Simplify"}], "\[IndentingNewLine]", 
 RowBox[{
  RowBox[{
   RowBox[{"Lsing", "=", 
    RowBox[{
     RowBox[{"Solve", "[", 
      RowBox[{
       RowBox[{"LSz", "==", "0"}], ",", " ", 
       RowBox[{
        RowBox[{"Vm", "'"}], "[", "z", "]"}]}], "]"}], "[", 
     RowBox[{"[", "1", "]"}], "]"}]}], ";"}], 
  "\[IndentingNewLine]"}], "\[IndentingNewLine]", 
 RowBox[{
  RowBox[{"LHxz", "=", 
   RowBox[{
    RowBox[{"Limit", "[", 
     RowBox[{
      RowBox[{
       RowBox[{"hxz", "/.", "rneut"}], "/.", " ", 
       RowBox[{"ds", "->", 
        FractionBox["m", "n"]}]}], ",", 
      RowBox[{"n", "->", "Infinity"}]}], "]"}], "//", "Simplify"}]}], 
  ";"}], "\[IndentingNewLine]", 
 RowBox[{"  ", 
  RowBox[{
   RowBox[{
    RowBox[{
     RowBox[{
      RowBox[{"2", " ", 
       FractionBox["m", 
        RowBox[{"1", "+", "m"}]], " ", 
       RowBox[{"(", 
        RowBox[{
         FractionBox[
          RowBox[{
           SuperscriptBox["Vf", "\[Prime]",
            MultilineFunction->None], "[", "z", "]"}], 
          RowBox[{"Vf", "[", "z", "]"}]], "-", 
         FractionBox[
          RowBox[{
           RowBox[{"Vm", "'"}], "[", "z", "]"}], 
          RowBox[{"Vm", "[", "z", "]"}]]}], ")"}], 
       FractionBox["m", 
        RowBox[{"1", "+", 
         RowBox[{"2", "m"}]}]]}], "==", "LHxz"}], "/.", "Lsing"}], "/.", 
    RowBox[{"Fst", "->", 
     FractionBox["1", 
      RowBox[{"1", "+", 
       RowBox[{"2", "m"}]}]]}]}], "//", "Simplify"}]}], "\[IndentingNewLine]", 
 RowBox[{
  RowBox[{
   RowBox[{
    RowBox[{
     RowBox[{
      FractionBox[
       RowBox[{
        SuperscriptBox[
         RowBox[{"(", 
          RowBox[{"1", "-", "Fst"}], ")"}], "2"], " "}], 
       RowBox[{"1", "+", "Fst"}]], 
      RowBox[{"(", 
       RowBox[{
        FractionBox[
         RowBox[{
          SuperscriptBox["Vf", "\[Prime]",
           MultilineFunction->None], "[", "z", "]"}], 
         RowBox[{"Vf", "[", "z", "]"}]], "-", 
        FractionBox[
         RowBox[{
          RowBox[{"Vm", "'"}], "[", "z", "]"}], 
         RowBox[{"Vm", "[", "z", "]"}]]}], ")"}]}], "==", "LHxz"}], "/.", 
    "Lsing"}], "/.", 
   RowBox[{"Fst", "->", 
    FractionBox["1", 
     RowBox[{"1", "+", 
      RowBox[{"2", "m"}]}]]}]}], "//", "Simplify"}], "\[IndentingNewLine]", 
 RowBox[{
  RowBox[{"LHxx", "=", 
   RowBox[{
    RowBox[{"Limit", "[", 
     RowBox[{
      RowBox[{
       RowBox[{"hxx", "/.", "rneut"}], "/.", " ", 
       RowBox[{"ds", "->", 
        FractionBox["m", "n"]}]}], ",", 
      RowBox[{"n", "->", "Infinity"}]}], "]"}], "//", "Simplify"}]}], 
  ";"}], "\[IndentingNewLine]", 
 RowBox[{
  RowBox[{
   RowBox[{
    RowBox[{
     RowBox[{"-", 
      FractionBox["8", 
       RowBox[{"1", "+", "m"}]]}], 
     FractionBox["m", 
      RowBox[{"1", "+", 
       RowBox[{"2", "m"}]}]]}], "==", "LHxx"}], "/.", 
   RowBox[{"Fst", "->", 
    FractionBox["1", 
     RowBox[{"1", "+", 
      RowBox[{"2", "m"}]}]]}]}], "//", "Simplify"}], "\[IndentingNewLine]", 
 RowBox[{
  RowBox[{
   RowBox[{
    RowBox[{"-", 
     FractionBox[
      RowBox[{"8", " ", "Fst", 
       RowBox[{"(", 
        RowBox[{"1", "-", "Fst"}], ")"}], " "}], 
      RowBox[{"1", "+", "Fst"}]]}], "==", "LHxx"}], "/.", 
   RowBox[{
    RowBox[{"Solve", "[", 
     RowBox[{
      RowBox[{"Fst", "==", 
       FractionBox["1", 
        RowBox[{"1", "+", 
         RowBox[{"2", "m"}]}]]}], ",", "m"}], "]"}], "[", 
    RowBox[{"[", "1", "]"}], "]"}]}], "//", 
  "Simplify"}], "\[IndentingNewLine]", 
 RowBox[{
  RowBox[{"LHzz", "=", 
   RowBox[{
    RowBox[{"Limit", "[", 
     RowBox[{
      RowBox[{
       RowBox[{"hzz", "/.", "rneut"}], "/.", " ", 
       RowBox[{"ds", "->", 
        FractionBox["m", "n"]}]}], ",", 
      RowBox[{"n", "->", "Infinity"}]}], "]"}], "//", "Simplify"}]}], 
  ";"}], "\[IndentingNewLine]", 
 RowBox[{
  RowBox[{
   RowBox[{
    RowBox[{"LHzz", "==", " ", 
     RowBox[{
      RowBox[{"(", 
       RowBox[{
        RowBox[{"(", 
         RowBox[{
          FractionBox[
           RowBox[{" ", 
            RowBox[{
             SuperscriptBox["Vf", "\[Prime]\[Prime]",
              MultilineFunction->None], "[", "z", "]"}]}], 
           RowBox[{" ", 
            RowBox[{"Vf", "[", "z", "]"}]}]], "+", " ", 
          FractionBox[
           RowBox[{
            SuperscriptBox["Vm", "\[Prime]\[Prime]",
             MultilineFunction->None], "[", "z", "]"}], 
           RowBox[{"Vm", "[", "z", "]"}]]}], ")"}], "+", 
        RowBox[{
         FractionBox["2", 
          RowBox[{"1", "+", " ", "m"}]], " ", 
         FractionBox[
          RowBox[{
           SuperscriptBox["Vf", "\[Prime]",
            MultilineFunction->None], "[", "z", "]"}], 
          RowBox[{" ", 
           RowBox[{"Vf", "[", "z", "]"}]}]], 
         FractionBox[
          RowBox[{
           SuperscriptBox["Vm", "\[Prime]",
            MultilineFunction->None], "[", "z", "]"}], 
          RowBox[{"Vm", "[", "z", "]"}]]}]}], ")"}], 
      FractionBox["m", 
       RowBox[{"1", "+", 
        RowBox[{"2", "m"}]}]]}]}], "/.", "Lsing"}], "//", "Simplify"}], 
  "\[IndentingNewLine]"}], "\[IndentingNewLine]", 
 RowBox[{
  RowBox[{
   RowBox[{
    RowBox[{
     RowBox[{
      FractionBox[
       RowBox[{"1", "-", "Fst", " "}], 
       RowBox[{"2", " ", 
        RowBox[{"(", 
         RowBox[{"1", "+", "Fst"}], ")"}], " "}]], 
      RowBox[{"(", 
       RowBox[{
        FractionBox[
         RowBox[{
          SuperscriptBox["Vf", "\[Prime]\[Prime]",
           MultilineFunction->None], "[", "z", "]"}], 
         RowBox[{"Vf", "[", "z", "]"}]], "+", 
        FractionBox[
         RowBox[{" ", 
          RowBox[{
           SuperscriptBox["Vm", "\[Prime]\[Prime]",
            MultilineFunction->None], "[", "z", "]"}]}], 
         RowBox[{"Vm", "[", "z", "]"}]], "+", " ", 
        RowBox[{"Fst", 
         RowBox[{"(", 
          RowBox[{
           FractionBox[
            RowBox[{
             SuperscriptBox["Vf", "\[Prime]\[Prime]",
              MultilineFunction->None], "[", "z", "]"}], 
            RowBox[{"Vf", "[", "z", "]"}]], "+", 
           FractionBox[
            RowBox[{" ", 
             RowBox[{
              SuperscriptBox["Vm", "\[Prime]\[Prime]",
               MultilineFunction->None], "[", "z", "]"}]}], 
            RowBox[{"Vm", "[", "z", "]"}]], "+", 
           RowBox[{"4", " ", 
            FractionBox[
             RowBox[{
              SuperscriptBox["Vf", "\[Prime]",
               MultilineFunction->None], "[", "z", "]"}], 
             RowBox[{" ", 
              RowBox[{"Vf", "[", "z", "]"}]}]], 
            FractionBox[
             RowBox[{
              SuperscriptBox["Vm", "\[Prime]",
               MultilineFunction->None], "[", "z", "]"}], 
             RowBox[{"Vm", "[", "z", "]"}]]}]}], ")"}]}]}], ")"}]}], "==", 
     "LHzz"}], "/.", 
    RowBox[{
     RowBox[{"Solve", "[", 
      RowBox[{
       RowBox[{"Fst", "==", 
        FractionBox["1", 
         RowBox[{"1", "+", 
          RowBox[{"2", "m"}]}]]}], ",", "m"}], "]"}], "[", 
     RowBox[{"[", "1", "]"}], "]"}]}], "/.", "Lsing"}], "//", 
  "Simplify"}], "\[IndentingNewLine]", 
 RowBox[{
  RowBox[{"LH", "=", 
   RowBox[{"{", 
    RowBox[{
     RowBox[{"{", 
      RowBox[{"LHxx", ",", "LHxz"}], "}"}], ",", 
     RowBox[{"{", 
      RowBox[{"LHxz", ",", "LHzz"}], "}"}]}], "}"}]}], 
  ";"}], "\[IndentingNewLine]", 
 RowBox[{
  RowBox[{"CPLH", "=", 
   RowBox[{"Collect", "[", 
    RowBox[{
     RowBox[{"CharacteristicPolynomial", "[", 
      RowBox[{"LH", ",", " ", "\[Lambda]"}], "]"}], ",", "\[Lambda]"}], 
    "]"}]}], ";"}]}], "Input",
 CellChangeTimes->{{3.924947451818615*^9, 3.924947463563734*^9}, {
  3.925295976443337*^9, 3.925295977819466*^9}},
 CellLabel->"In[13]:=",ExpressionUUID->"22077ab7-96b6-41e2-afdb-8cad1068d148"]
}, Open  ]]
}, Open  ]]
},
WindowSize->{1440., 782.25},
WindowMargins->{{1440, Automatic}, {-27.75, Automatic}},
TaggingRules->Association["TryRealOnly" -> False],
Magnification:>1.2 Inherited,
FrontEndVersion->"12.3 for Linux x86 (64-bit) (July 9, 2021)",
StyleDefinitions->"Default.nb",
ExpressionUUID->"4d91de74-734c-4602-9547-93c51af3afd1"
]
(* End of Notebook Content *)

(* Internal cache information *)
(*CellTagsOutline
CellTagsIndex->{}
*)
(*CellTagsIndex
CellTagsIndex->{}
*)
(*NotebookFileOutline
Notebook[{
Cell[CellGroupData[{
Cell[580, 22, 323, 5, 80, "Section",ExpressionUUID->"6b4a4581-5935-4e41-9385-8f77876c6fe6"],
Cell[906, 29, 491, 9, 69, "Text",ExpressionUUID->"7583c1fc-f68c-4340-8d51-f4d0080943b3"],
Cell[CellGroupData[{
Cell[1422, 42, 230, 5, 54, "Subsubsection",ExpressionUUID->"e250b402-3fd8-4261-87b8-2bf52282eb48"],
Cell[CellGroupData[{
Cell[1677, 51, 15353, 435, 984, "Input",ExpressionUUID->"b34bd1df-a31a-4439-8edd-4bd5fcda8ddb"],
Cell[17033, 488, 1928, 27, 39, "Output",ExpressionUUID->"4269b77b-855f-4094-bb71-9d05708c0953"],
Cell[18964, 517, 1928, 27, 39, "Output",ExpressionUUID->"cb6db7ae-9cd2-41b6-b7aa-a0110f2e4542"],
Cell[20895, 546, 1930, 27, 39, "Output",ExpressionUUID->"3f3a9d23-0876-475c-87bf-40d7b1cecf30"]
}, Open  ]]
}, Open  ]],
Cell[CellGroupData[{
Cell[22874, 579, 242, 4, 54, "Subsubsection",ExpressionUUID->"8ace3b40-56c7-4561-82cf-23978c1797cd"],
Cell[CellGroupData[{
Cell[23141, 587, 4499, 136, 346, "Input",ExpressionUUID->"87d7bc96-d04b-492a-bed4-a7fbdb59e761"],
Cell[27643, 725, 703, 10, 39, "Output",ExpressionUUID->"df990011-7388-465b-b45b-b8bacc0fde9f"],
Cell[28349, 737, 705, 10, 39, "Output",ExpressionUUID->"ec8a92ee-b904-4bca-bf21-ef3878dfc68c"]
}, Open  ]]
}, Open  ]],
Cell[CellGroupData[{
Cell[29103, 753, 174, 3, 54, "Subsubsection",ExpressionUUID->"9b64756d-df19-4ec3-962d-405d881da626"],
Cell[CellGroupData[{
Cell[29302, 760, 6032, 191, 494, "Input",ExpressionUUID->"c456d38c-e310-4d00-80b7-6c346817e72a"],
Cell[35337, 953, 154, 2, 39, "Output",ExpressionUUID->"b6d622b5-6b19-4cbc-abf5-0b828224405d"],
Cell[35494, 957, 152, 2, 39, "Output",ExpressionUUID->"d9ec8246-7b0e-4443-9feb-f2d5e66c33eb"],
Cell[35649, 961, 152, 2, 39, "Output",ExpressionUUID->"9fbc39f7-e437-45c4-ae4c-7fb1cbce13da"],
Cell[35804, 965, 152, 2, 39, "Output",ExpressionUUID->"bd584d7b-46a4-484c-b5f1-b1a72ac9341d"],
Cell[35959, 969, 152, 2, 39, "Output",ExpressionUUID->"fee61f95-93a6-4cf8-8564-1072e513378a"]
}, Open  ]]
}, Open  ]],
Cell[CellGroupData[{
Cell[36160, 977, 170, 3, 54, "Subsubsection",ExpressionUUID->"1cdcf479-08ed-4fbc-bb39-f176e842d800"],
Cell[CellGroupData[{
Cell[36355, 984, 9200, 266, 587, "Input",ExpressionUUID->"c935b6d8-07e6-478f-b808-1b00d15cbcff"],
Cell[45558, 1252, 454, 10, 33, "Message",ExpressionUUID->"5979849c-041f-4d0c-bca1-4b116d5cc5ae"]
}, Open  ]]
}, Open  ]],
Cell[CellGroupData[{
Cell[46061, 1268, 823, 24, 54, "Subsubsection",ExpressionUUID->"911806dc-aae5-41f5-ad6f-70899e50bc90"],
Cell[46887, 1294, 8608, 275, 627, "Input",ExpressionUUID->"22077ab7-96b6-41e2-afdb-8cad1068d148"]
}, Open  ]]
}, Open  ]]
}
]
*)
```
