## Supplementary Mathematica notebooks for "The joint evolution of separate sexes and sexual dimorphism": AppendixE3-Selfing_Diploids.nb

```
(* Content-type: application/vnd.wolfram.mathematica *)

(*** Wolfram Notebook File ***)
(* http://www.wolfram.com/nb *)

(* CreatedBy='Mathematica 12.3' *)

(*CacheID: 234*)
(* Internal cache information:
NotebookFileLineBreakTest
NotebookFileLineBreakTest
NotebookDataPosition[       158,          7]
NotebookDataLength[     32321,        914]
NotebookOptionsPosition[     30103,        867]
NotebookOutlinePosition[     30554,        884]
CellTagsIndexPosition[     30511,        881]
WindowFrame->Normal*)

(* Beginning of Notebook Content *)
Notebook[{

Cell[CellGroupData[{
Cell["Appendix E.3 - The interplay between selfing and diploidy", "Section",
 CellChangeTimes->{{3.9182754860601473`*^9, 3.918275498099896*^9}, {
  3.9213990909381647`*^9, 3.921399093222254*^9}, {3.924049963332822*^9, 
  3.924049973503613*^9}, {3.925706391122398*^9, 3.925706393341187*^9}, {
  3.9334067143722277`*^9, 
  3.933406726260552*^9}},ExpressionUUID->"40d8202b-55ef-4450-bcf8-\
6336f0f4c9ec"],

Cell["\<\
This Mathematica notebook contains the evolutionary analysis carried out in \
Appendix W.3 on the effect of selfing in diploids, as part of the article \
\"The joint evolution of separate sexes and sexual dimorphism\". \
\>", "Text",
 CellChangeTimes->{{3.925700429538529*^9, 3.925700575441619*^9}, {
   3.9257006142601357`*^9, 3.925700632951552*^9}, {3.925706046586624*^9, 
   3.92570606041953*^9}, 3.9261538715723677`*^9, {3.933406734628983*^9, 
   3.933406742108673*^9}},ExpressionUUID->"34b470ea-558b-4e4a-91f8-\
e413c150543e"],

Cell[BoxData[{
 RowBox[{
  RowBox[{
   RowBox[{"mut", "=", 
    RowBox[{"{", 
     RowBox[{"xm", ",", "zm"}], "}"}]}], ";"}], " ", 
  RowBox[{"(*", " ", 
   RowBox[{"Mutant", " ", "haplotype"}], " ", "*)"}]}], "\[IndentingNewLine]", 
 RowBox[{
  RowBox[{
   RowBox[{"res", "=", 
    RowBox[{"{", 
     RowBox[{"x", ",", "z"}], "}"}]}], ";", " ", 
   RowBox[{"(*", " ", 
    RowBox[{"Resident", " ", "haplotype"}], " ", "*)"}], 
   "\[IndentingNewLine]", 
   RowBox[{"mono", "=", 
    RowBox[{"{", 
     RowBox[{
      RowBox[{"xm", "->", "x"}], ",", " ", 
      RowBox[{"zm", "->", "z"}]}], "}"}]}], ";"}], 
  "\[IndentingNewLine]"}], "\[IndentingNewLine]", 
 RowBox[{
  RowBox[{"fun", "=", 
   RowBox[{"{", 
    RowBox[{
     RowBox[{"F", "->", 
      RowBox[{"Function", "[", 
       RowBox[{
        RowBox[{"{", 
         RowBox[{"x", ",", "z"}], "}"}], ",", 
        RowBox[{"x", " ", 
         RowBox[{"Vf", "[", "z", "]"}]}]}], "]"}]}], ",", 
     RowBox[{"M", "->", 
      RowBox[{"Function", "[", 
       RowBox[{
        RowBox[{"{", 
         RowBox[{"x", ",", "z"}], "}"}], ",", 
        RowBox[{
         RowBox[{"(", 
          RowBox[{"1", "-", "x"}], ")"}], " ", 
         RowBox[{"Vm", "[", "z", "]"}]}]}], "]"}]}]}], "}"}]}], 
  ";"}], "\[IndentingNewLine]", 
 RowBox[{
  RowBox[{"gaus", "=", 
   RowBox[{"{", 
    RowBox[{
     RowBox[{"Vf", "->", 
      RowBox[{"Function", "[", 
       RowBox[{"z", ",", 
        RowBox[{"Exp", "[", 
         RowBox[{
          RowBox[{"-", " ", "wf"}], 
          SuperscriptBox[
           RowBox[{"(", 
            RowBox[{"z", "-", "Qf"}], ")"}], "2"]}], "]"}]}], "]"}]}], ",", 
     " ", 
     RowBox[{"Vm", "->", 
      RowBox[{"Function", "[", 
       RowBox[{"z", ",", 
        RowBox[{"Exp", "[", 
         RowBox[{
          RowBox[{"-", "wm"}], 
          SuperscriptBox[
           RowBox[{"(", 
            RowBox[{"z", "-", "Qm"}], ")"}], "2"]}], "]"}]}], "]"}]}]}], "}"}]
    }], ";"}]}], "Input",
 CellChangeTimes->{{3.917928593134313*^9, 3.917928657531357*^9}, {
   3.917929379437251*^9, 3.91792938566652*^9}, {3.917929429987793*^9, 
   3.917929432172283*^9}, {3.917954947654442*^9, 3.917954954429545*^9}, {
   3.917955035839775*^9, 3.91795505892041*^9}, {3.917955109872553*^9, 
   3.9179553779138603`*^9}, {3.9179555142256117`*^9, 3.917955524071129*^9}, 
   3.917956340836618*^9, {3.918009683426641*^9, 3.918009733202162*^9}, {
   3.918010244082234*^9, 3.918010327557637*^9}, {3.933212208909527*^9, 
   3.933212219506564*^9}, {3.93321237334243*^9, 3.933212410356598*^9}, {
   3.933212474391173*^9, 3.933212506002222*^9}, {3.933406595821219*^9, 
   3.9334066253033237`*^9}, {3.933406657497553*^9, 3.933406689553194*^9}, {
   3.9334067528630037`*^9, 3.933406829650608*^9}, {3.9334068917901707`*^9, 
   3.9334070140069923`*^9}, 3.933407146875187*^9},
 FontWeight->"Plain",ExpressionUUID->"a5cfc78f-d952-42d5-a914-8121477760df"],

Cell[CellGroupData[{

Cell["Invasion matrix", "Subsubsection",
 CellChangeTimes->{{3.933407150757762*^9, 
  3.9334071526458187`*^9}},ExpressionUUID->"a751200e-0448-4b87-81b1-\
11b8e8eee632"],

Cell[BoxData[{
 RowBox[{
  RowBox[{"w11", "  ", "=", " ", 
   RowBox[{
    RowBox[{
     RowBox[{"F", "[", 
      RowBox[{
       FractionBox[
        RowBox[{"xm", "+", "x"}], "2"], ",", 
       FractionBox[
        RowBox[{"zm", "+", "z"}], "2"]}], "]"}], 
     RowBox[{"(", 
      RowBox[{
       RowBox[{
        FractionBox[
         RowBox[{"\[Alpha]", " ", 
          RowBox[{"M", "[", 
           RowBox[{
            FractionBox[
             RowBox[{"xm", "+", "x"}], "2"], ",", 
            FractionBox[
             RowBox[{"zm", "+", "z"}], "2"]}], "]"}]}], 
         RowBox[{
          RowBox[{"\[Alpha]", " ", 
           RowBox[{"M", "[", 
            RowBox[{
             FractionBox[
              RowBox[{"xm", "+", "x"}], "2"], ",", 
             FractionBox[
              RowBox[{"zm", "+", "z"}], "2"]}], "]"}]}], " ", "+", " ", 
          RowBox[{
           RowBox[{"(", 
            RowBox[{"1", "-", "\[Alpha]"}], ")"}], 
           RowBox[{"M", "[", 
            RowBox[{"x", ",", "z"}], "]"}]}]}]], " ", 
        FractionBox[
         RowBox[{"1", "-", "\[Delta]"}], "2"]}], " ", "+", " ", 
       RowBox[{
        FractionBox[
         RowBox[{
          RowBox[{"(", 
           RowBox[{"1", "-", "\[Alpha]"}], ")"}], 
          RowBox[{"M", "[", 
           RowBox[{"x", ",", "z"}], "]"}]}], 
         RowBox[{
          RowBox[{"\[Alpha]", " ", 
           RowBox[{"M", "[", 
            RowBox[{
             FractionBox[
              RowBox[{"xm", "+", "x"}], "2"], ",", 
             FractionBox[
              RowBox[{"zm", "+", "z"}], "2"]}], "]"}]}], " ", "+", " ", 
          RowBox[{
           RowBox[{"(", 
            RowBox[{"1", "-", "\[Alpha]"}], ")"}], 
           RowBox[{"M", "[", 
            RowBox[{"x", ",", "z"}], "]"}]}]}]], 
        FractionBox["1", "2"]}]}], ")"}]}], "+", 
    RowBox[{
     RowBox[{"F", "[", 
      RowBox[{"x", ",", "z"}], "]"}], 
     FractionBox[
      RowBox[{
       RowBox[{"(", 
        RowBox[{"1", "-", "\[Alpha]"}], ")"}], " ", 
       RowBox[{"M", "[", 
        RowBox[{
         FractionBox[
          RowBox[{"xm", "+", "x"}], "2"], ",", 
         FractionBox[
          RowBox[{"zm", "+", "z"}], "2"]}], "]"}]}], 
      RowBox[{"M", "[", 
       RowBox[{"x", ",", "z"}], "]"}]], 
     FractionBox["1", "2"]}]}]}], ";"}], "\[IndentingNewLine]", 
 RowBox[{
  RowBox[{"w12", "=", 
   RowBox[{
    RowBox[{
     RowBox[{"F", "[", 
      RowBox[{"xm", ",", "zm"}], "]"}], " ", 
     FractionBox[
      RowBox[{
       RowBox[{"(", 
        RowBox[{"1", "-", "\[Alpha]"}], ")"}], 
       RowBox[{"M", "[", 
        RowBox[{"x", ",", "z"}], "]"}]}], 
      RowBox[{
       RowBox[{"\[Alpha]", "  ", 
        RowBox[{"M", "[", 
         RowBox[{"xm", ",", "zm"}], "]"}]}], " ", "+", " ", 
       RowBox[{
        RowBox[{"(", 
         RowBox[{"1", "-", "\[Alpha]"}], ")"}], 
        RowBox[{"M", "[", 
         RowBox[{"x", ",", "z"}], "]"}]}]}]]}], "+", 
    RowBox[{
     RowBox[{"F", "[", 
      RowBox[{"x", ",", "z"}], "]"}], 
     FractionBox[
      RowBox[{
       RowBox[{"(", 
        RowBox[{"1", "-", "\[Alpha]"}], ")"}], " ", 
       RowBox[{"M", "[", 
        RowBox[{"xm", ",", "zm"}], "]"}]}], 
      RowBox[{"M", "[", 
       RowBox[{"x", ",", "z"}], "]"}]]}]}]}], ";"}], "\[IndentingNewLine]", 
 RowBox[{
  RowBox[{"w21", " ", "=", " ", 
   RowBox[{
    RowBox[{"F", "[", 
     RowBox[{
      FractionBox[
       RowBox[{"xm", "+", "x"}], "2"], ",", 
      FractionBox[
       RowBox[{"zm", "+", "z"}], "2"]}], "]"}], 
    FractionBox[
     RowBox[{"\[Alpha]", " ", 
      RowBox[{"M", "[", 
       RowBox[{
        FractionBox[
         RowBox[{"xm", "+", "x"}], "2"], ",", 
        FractionBox[
         RowBox[{"zm", "+", "z"}], "2"]}], "]"}]}], 
     RowBox[{
      RowBox[{"\[Alpha]", " ", 
       RowBox[{"M", "[", 
        RowBox[{
         FractionBox[
          RowBox[{"xm", "+", "x"}], "2"], ",", 
         FractionBox[
          RowBox[{"zm", "+", "z"}], "2"]}], "]"}]}], " ", "+", " ", 
      RowBox[{
       RowBox[{"(", 
        RowBox[{"1", "-", "\[Alpha]"}], ")"}], 
       RowBox[{"M", "[", 
        RowBox[{"x", ",", "z"}], "]"}]}]}]], " ", 
    FractionBox[
     RowBox[{"1", "-", "\[Delta]"}], "4"]}]}], ";"}], "\[IndentingNewLine]", 
 RowBox[{
  RowBox[{
   RowBox[{"w22", "=", 
    RowBox[{
     RowBox[{"F", "[", 
      RowBox[{"xm", ",", "zm"}], "]"}], 
     FractionBox[
      RowBox[{"\[Alpha]", "  ", 
       RowBox[{"M", "[", 
        RowBox[{"xm", ",", "zm"}], "]"}]}], 
      RowBox[{
       RowBox[{"\[Alpha]", "  ", 
        RowBox[{"M", "[", 
         RowBox[{"xm", ",", "zm"}], "]"}]}], " ", "+", " ", 
       RowBox[{
        RowBox[{"(", 
         RowBox[{"1", "-", "\[Alpha]"}], ")"}], 
        RowBox[{"M", "[", 
         RowBox[{"x", ",", "z"}], "]"}]}]}]], 
     RowBox[{"(", 
      RowBox[{"1", "-", "\[Delta]"}], ")"}]}]}], ";"}], 
  "\[IndentingNewLine]"}], "\[IndentingNewLine]", 
 RowBox[{
  RowBox[{
   RowBox[{"W", "=", 
    RowBox[{
     FractionBox["1", 
      RowBox[{
       RowBox[{"F", "[", 
        RowBox[{"x", ",", "z"}], "]"}], 
       RowBox[{"(", 
        RowBox[{"1", "-", 
         RowBox[{"\[Alpha]", " ", "\[Delta]"}]}], ")"}]}]], 
     RowBox[{"{", 
      RowBox[{
       RowBox[{"{", 
        RowBox[{"w11", ",", "w12"}], "}"}], ",", 
       RowBox[{"{", 
        RowBox[{"w21", ",", "w22"}], "}"}]}], "}"}]}]}], ";"}], 
  "\[IndentingNewLine]"}], "\[IndentingNewLine]", 
 RowBox[{
  RowBox[{"Wneut", "=", 
   RowBox[{
    RowBox[{"W", "/.", "mono"}], "//", "Simplify"}]}], 
  ";"}], "\[IndentingNewLine]", 
 RowBox[{
  RowBox[{"tWneut", "=", 
   RowBox[{
    RowBox[{
     RowBox[{"W", "/.", "mono"}], "//", "Simplify"}], "//", "Transpose"}]}], 
  ";"}]}], "Input",
 CellChangeTimes->{{3.917928593134313*^9, 3.917928657531357*^9}, {
   3.917929379437251*^9, 3.91792938566652*^9}, {3.917929429987793*^9, 
   3.917929432172283*^9}, {3.917954947654442*^9, 3.917954954429545*^9}, {
   3.917955035839775*^9, 3.91795505892041*^9}, {3.917955109872553*^9, 
   3.9179553779138603`*^9}, {3.9179555142256117`*^9, 3.917955524071129*^9}, 
   3.917956340836618*^9, {3.918009683426641*^9, 3.918009733202162*^9}, {
   3.918010244082234*^9, 3.918010327557637*^9}, {3.933212208909527*^9, 
   3.933212219506564*^9}, {3.93321237334243*^9, 3.933212410356598*^9}, {
   3.933212474391173*^9, 3.933212506002222*^9}, {3.933406595821219*^9, 
   3.9334066253033237`*^9}, {3.933406657497553*^9, 3.933406689553194*^9}, {
   3.9334067528630037`*^9, 3.933406829650608*^9}, {3.9334068917901707`*^9, 
   3.9334070140069923`*^9}, {3.933407146875187*^9, 3.933407162950543*^9}},
 FontWeight->"Plain",ExpressionUUID->"406972d1-cf37-4fb5-bf31-7f7e9fd605a4"]
}, Open  ]],

Cell[CellGroupData[{

Cell["Invasion fitness", "Subsubsection",
 CellChangeTimes->{{3.933407017501637*^9, 
  3.933407019397006*^9}},ExpressionUUID->"9babea0d-9084-4aae-a724-\
808f700e9ff3"],

Cell[CellGroupData[{

Cell[BoxData[{
 RowBox[{
  RowBox[{
   RowBox[{"\[Rho]", "=", 
    RowBox[{"Assuming", "[", 
     RowBox[{
      RowBox[{
       RowBox[{
        RowBox[{"F", "[", 
         RowBox[{"x", ",", "z"}], "]"}], ">=", "0"}], " ", "&&", 
       RowBox[{
        RowBox[{"M", "[", 
         RowBox[{"x", ",", "z"}], "]"}], ">=", "0"}], " ", "&&", " ", 
       RowBox[{"0", "<=", "\[Alpha]", "<=", "1"}], "&&", 
       RowBox[{"0", "<=", "\[Delta]", "<=", "1"}]}], ",", 
      RowBox[{
       RowBox[{
        RowBox[{"(", 
         RowBox[{"W", "//", "Eigenvalues"}], ")"}], "[", 
        RowBox[{"[", "1", "]"}], "]"}], "//", "Simplify"}]}], "]"}]}], ";"}], 
  " "}], "\[IndentingNewLine]", 
 RowBox[{"Assuming", "[", 
  RowBox[{
   RowBox[{
    RowBox[{
     RowBox[{"F", "[", 
      RowBox[{"x", ",", "z"}], "]"}], ">=", "0"}], " ", "&&", 
    RowBox[{
     RowBox[{"M", "[", 
      RowBox[{"x", ",", "z"}], "]"}], ">=", "0"}], " ", "&&", " ", 
    RowBox[{"0", "<=", "\[Alpha]", "<=", "1"}], "&&", 
    RowBox[{"0", "<=", "\[Delta]", "<=", "1"}]}], ",", 
   RowBox[{
    RowBox[{
     RowBox[{"\[Rho]", " ", "==", " ", "1"}], "/.", "mono"}], "//", 
    "Simplify"}]}], "]"}]}], "Input",
 CellChangeTimes->{{3.917928593134313*^9, 3.917928657531357*^9}, {
   3.917929379437251*^9, 3.91792938566652*^9}, {3.917929429987793*^9, 
   3.917929432172283*^9}, {3.917954947654442*^9, 3.917954954429545*^9}, {
   3.917955035839775*^9, 3.91795505892041*^9}, {3.917955109872553*^9, 
   3.9179553779138603`*^9}, {3.9179555142256117`*^9, 3.917955524071129*^9}, 
   3.917956340836618*^9, {3.918009683426641*^9, 3.918009733202162*^9}, {
   3.918010244082234*^9, 3.918010327557637*^9}, {3.933212208909527*^9, 
   3.933212219506564*^9}, {3.93321237334243*^9, 3.933212410356598*^9}, {
   3.933212474391173*^9, 3.933212506002222*^9}, {3.933406595821219*^9, 
   3.9334066253033237`*^9}, {3.933406657497553*^9, 3.933406689553194*^9}, {
   3.9334067528630037`*^9, 3.933406829650608*^9}, {3.9334068917901707`*^9, 
   3.9334071052458553`*^9}},
 FontWeight->"Plain",
 CellLabel->
  "In[333]:=",ExpressionUUID->"34eb821e-817e-4f68-8249-e4b89ff1282e"],

Cell[BoxData["True"], "Output",
 CellChangeTimes->{{3.93340704090254*^9, 3.933407105558751*^9}},
 CellLabel->
  "Out[334]=",ExpressionUUID->"150840c8-cab6-400d-ae9e-a6e5b0e39754"]
}, Open  ]]
}, Open  ]],

Cell[CellGroupData[{

Cell["Directional selection", "Subsubsection",
 CellChangeTimes->{{3.933406993524664*^9, 
  3.933406996453053*^9}},ExpressionUUID->"158064d3-efe3-4e28-9ffc-\
6f5bfc62eee1"],

Cell[CellGroupData[{

Cell[BoxData[{
 RowBox[{
  RowBox[{"sx", "=", 
   RowBox[{"Assuming", "[", 
    RowBox[{
     RowBox[{
      RowBox[{
       RowBox[{"F", "[", 
        RowBox[{"x", ",", "z"}], "]"}], ">=", "0"}], " ", "&&", 
      RowBox[{
       RowBox[{"M", "[", 
        RowBox[{"x", ",", "z"}], "]"}], ">=", "0"}], " ", "&&", " ", 
      RowBox[{"0", "<=", "\[Alpha]", "<=", "1"}], "&&", 
      RowBox[{"0", "<=", "\[Delta]", "<=", "1"}]}], ",", 
     RowBox[{
      RowBox[{
       RowBox[{"D", "[", 
        RowBox[{"\[Rho]", ",", "xm"}], "]"}], "/.", "mono"}], "//", 
      "Simplify"}]}], "]"}]}], ";"}], "\[IndentingNewLine]", 
 RowBox[{
  RowBox[{
   RowBox[{
    FractionBox[
     RowBox[{"1", "+", 
      RowBox[{"\[Alpha]", 
       RowBox[{"(", 
        RowBox[{"1", "-", 
         RowBox[{"2", " ", "\[Delta]"}]}], ")"}], " "}]}], 
     RowBox[{"2", " ", 
      RowBox[{"(", 
       RowBox[{"2", "-", 
        RowBox[{"\[Alpha]", 
         RowBox[{"(", 
          RowBox[{"1", "+", "\[Delta]"}], ")"}]}]}], ")"}]}]], " ", 
    RowBox[{"(", 
     RowBox[{
      FractionBox[
       RowBox[{
        SuperscriptBox["F", 
         TagBox[
          RowBox[{"(", 
           RowBox[{"1", ",", "0"}], ")"}],
          Derivative],
         MultilineFunction->None], "[", 
        RowBox[{"x", ",", "z"}], "]"}], 
       RowBox[{"F", "[", 
        RowBox[{"x", ",", "z"}], "]"}]], "+", 
      RowBox[{
       RowBox[{"(", 
        RowBox[{"1", "-", "\[Alpha]"}], ")"}], " ", 
       FractionBox[
        RowBox[{
         SuperscriptBox["M", 
          TagBox[
           RowBox[{"(", 
            RowBox[{"1", ",", "0"}], ")"}],
           Derivative],
          MultilineFunction->None], "[", 
         RowBox[{"x", ",", "z"}], "]"}], 
        RowBox[{"M", "[", 
         RowBox[{"x", ",", "z"}], "]"}]]}]}], ")"}]}], " ", "==", " ", "sx"}],
   " ", "//", " ", "Simplify"}], "\[IndentingNewLine]", 
 RowBox[{
  RowBox[{"sz", "=", 
   RowBox[{"Assuming", "[", 
    RowBox[{
     RowBox[{
      RowBox[{
       RowBox[{"F", "[", 
        RowBox[{"x", ",", "z"}], "]"}], ">=", "0"}], " ", "&&", 
      RowBox[{
       RowBox[{"M", "[", 
        RowBox[{"x", ",", "z"}], "]"}], ">=", "0"}], " ", "&&", " ", 
      RowBox[{"0", "<=", "\[Alpha]", "<=", "1"}], "&&", 
      RowBox[{"0", "<=", "\[Delta]", "<=", "1"}]}], ",", 
     RowBox[{
      RowBox[{
       RowBox[{"D", "[", 
        RowBox[{"\[Rho]", ",", "zm"}], "]"}], "/.", "mono"}], "//", 
      "Simplify"}]}], "]"}]}], ";"}], "\[IndentingNewLine]", 
 RowBox[{
  RowBox[{
   RowBox[{
    FractionBox[
     RowBox[{
      RowBox[{"(", 
       RowBox[{"1", "+", 
        RowBox[{"\[Alpha]", " ", 
         RowBox[{"(", 
          RowBox[{"1", "-", 
           RowBox[{"2", " ", "\[Delta]"}]}], ")"}]}]}], ")"}], " ", 
      RowBox[{"(", 
       RowBox[{
        FractionBox[
         RowBox[{
          SuperscriptBox["Vf", "\[Prime]",
           MultilineFunction->None], "[", "z", "]"}], 
         RowBox[{"Vf", "[", "z", "]"}]], "+", 
        FractionBox[
         RowBox[{
          RowBox[{"(", 
           RowBox[{"1", "-", "\[Alpha]"}], ")"}], " ", 
          RowBox[{
           SuperscriptBox["Vm", "\[Prime]",
            MultilineFunction->None], "[", "z", "]"}]}], 
         RowBox[{"Vm", "[", "z", "]"}]]}], ")"}]}], 
     RowBox[{"2", " ", 
      RowBox[{"(", 
       RowBox[{"2", "-", 
        RowBox[{"\[Alpha]", " ", 
         RowBox[{"(", 
          RowBox[{"1", "+", "\[Delta]"}], ")"}]}]}], ")"}]}]], " ", "==", " ",
     "sz"}], "/.", "fun"}], "//", "Simplify"}]}], "Input",
 CellChangeTimes->{{3.917928593134313*^9, 3.917928657531357*^9}, {
   3.917929379437251*^9, 3.91792938566652*^9}, {3.917929429987793*^9, 
   3.917929432172283*^9}, {3.917954947654442*^9, 3.917954954429545*^9}, {
   3.917955035839775*^9, 3.91795505892041*^9}, {3.917955109872553*^9, 
   3.9179553779138603`*^9}, {3.9179555142256117`*^9, 3.917955524071129*^9}, 
   3.917956340836618*^9, {3.918009683426641*^9, 3.918009733202162*^9}, {
   3.918010244082234*^9, 3.918010327557637*^9}, {3.933212208909527*^9, 
   3.933212219506564*^9}, {3.93321237334243*^9, 3.933212410356598*^9}, {
   3.933212474391173*^9, 3.933212506002222*^9}, {3.933406595821219*^9, 
   3.9334066253033237`*^9}, {3.933406657497553*^9, 3.933406689553194*^9}, {
   3.9334067528630037`*^9, 3.933406829650608*^9}, {3.9334068917901707`*^9, 
   3.9334069985608053`*^9}, {3.933407108912202*^9, 3.933407114546801*^9}},
 FontWeight->"Plain",
 CellLabel->
  "In[339]:=",ExpressionUUID->"f32494d2-8f20-44f0-9432-bc3ee99a8f68"],

Cell[BoxData["True"], "Output",
 CellChangeTimes->{{3.933407110100399*^9, 3.933407125122078*^9}},
 CellLabel->
  "Out[340]=",ExpressionUUID->"51476691-062b-4eee-b639-de6a01024814"],

Cell[BoxData["True"], "Output",
 CellChangeTimes->{{3.933407110100399*^9, 3.93340712514999*^9}},
 CellLabel->
  "Out[342]=",ExpressionUUID->"62fbee8f-736e-49aa-b64d-494a33e83764"]
}, Open  ]]
}, Open  ]],

Cell[CellGroupData[{

Cell["Disruptive selection", "Subsubsection",
 CellChangeTimes->{{3.9334070002850533`*^9, 
  3.933407009068824*^9}},ExpressionUUID->"481b4224-69ac-412a-b25d-\
5eba54bafcf4"],

Cell[CellGroupData[{

Cell[BoxData[{
 RowBox[{
  RowBox[{"hxx", "=", 
   RowBox[{
    RowBox[{
     RowBox[{"Assuming", "[", 
      RowBox[{
       RowBox[{
        RowBox[{
         RowBox[{"F", "[", 
          RowBox[{"x", ",", "z"}], "]"}], ">=", "0"}], " ", "&&", 
        RowBox[{
         RowBox[{"M", "[", 
          RowBox[{"x", ",", "z"}], "]"}], ">=", "0"}], " ", "&&", " ", 
        RowBox[{"0", "<=", "\[Alpha]", "<=", "1"}], "&&", 
        RowBox[{"0", "<=", "\[Delta]", "<=", "1"}]}], ",", 
       RowBox[{
        RowBox[{
         RowBox[{"D", "[", 
          RowBox[{"\[Rho]", ",", 
           RowBox[{"{", 
            RowBox[{"xm", ",", "2"}], "}"}]}], "]"}], "/.", "mono"}], "//", 
        "FullSimplify"}]}], "]"}], "/.", "sing"}], "//", "Simplify"}]}], 
  ";"}], "\[IndentingNewLine]", 
 RowBox[{
  RowBox[{
   RowBox[{
    RowBox[{
     RowBox[{
      RowBox[{"-", "\[Alpha]"}], 
      FractionBox[
       RowBox[{
        SuperscriptBox[
         RowBox[{"(", 
          RowBox[{"2", "-", "\[Alpha]"}], ")"}], "2"], "  ", 
        RowBox[{"(", 
         RowBox[{"1", "-", 
          RowBox[{"2", " ", "\[Delta]"}]}], ")"}], " "}], 
       RowBox[{
        RowBox[{"(", 
         RowBox[{"1", "-", "\[Alpha]"}], ")"}], " ", 
        RowBox[{"(", 
         RowBox[{"1", "-", 
          RowBox[{"\[Alpha]", " ", "\[Delta]"}]}], ")"}]}]], " ", 
      FractionBox[
       RowBox[{"1", "+", 
        RowBox[{"\[Alpha]", " ", 
         RowBox[{"(", 
          RowBox[{"1", "-", 
           RowBox[{"2", " ", "\[Delta]"}]}], ")"}]}]}], 
       RowBox[{"2", 
        RowBox[{"(", 
         RowBox[{"2", "-", 
          RowBox[{"\[Alpha]", 
           RowBox[{"(", 
            RowBox[{"1", "+", "\[Delta]"}], ")"}]}]}], ")"}]}]]}], "==", " ", 
     "hxx"}], "/.", "fun"}], "/.", 
   RowBox[{"x", "->", 
    FractionBox["1", 
     RowBox[{"2", "-", "\[Alpha]"}]]}]}], "//", 
  "FullSimplify"}], "\[IndentingNewLine]", 
 RowBox[{
  RowBox[{
   RowBox[{"hxz", "=", 
    RowBox[{
     RowBox[{
      RowBox[{"Assuming", "[", 
       RowBox[{
        RowBox[{
         RowBox[{
          RowBox[{"F", "[", 
           RowBox[{"x", ",", "z"}], "]"}], ">=", "0"}], " ", "&&", 
         RowBox[{
          RowBox[{"M", "[", 
           RowBox[{"x", ",", "z"}], "]"}], ">=", "0"}], " ", "&&", " ", 
         RowBox[{"0", "<=", "\[Alpha]", "<=", "1"}], "&&", 
         RowBox[{"0", "<=", "\[Delta]", "<=", "1"}]}], ",", 
        RowBox[{
         RowBox[{
          RowBox[{"D", "[", 
           RowBox[{"\[Rho]", ",", "xm", ",", "zm"}], "]"}], "/.", "mono"}], "//",
          "FullSimplify"}]}], "]"}], "/.", "sing"}], "//", "Simplify"}]}], 
   ";"}], "\[IndentingNewLine]"}], "\[IndentingNewLine]", 
 RowBox[{
  RowBox[{
   RowBox[{
    RowBox[{
     RowBox[{
      RowBox[{
       RowBox[{
        FractionBox[
         RowBox[{" ", 
          RowBox[{"(", 
           RowBox[{"1", "+", 
            RowBox[{"\[Alpha]", " ", 
             RowBox[{"(", 
              RowBox[{"1", "-", 
               RowBox[{"2", " ", "\[Delta]"}]}], ")"}]}]}], ")"}], " "}], 
         RowBox[{"2", "  ", 
          RowBox[{"(", 
           RowBox[{"2", "-", 
            RowBox[{"\[Alpha]", 
             RowBox[{"(", 
              RowBox[{"1", "+", "\[Delta]"}], ")"}]}]}], ")"}], " "}]], " ", 
        RowBox[{"(", 
         RowBox[{
          RowBox[{
           RowBox[{"-", 
            SuperscriptBox["\[Alpha]", "2"]}], " ", 
           FractionBox[
            RowBox[{
             RowBox[{"(", 
              RowBox[{"2", "-", "\[Alpha]"}], ")"}], 
             RowBox[{"(", 
              RowBox[{"1", "-", 
               RowBox[{"2", " ", "\[Delta]"}]}], ")"}]}], 
            RowBox[{"2", 
             RowBox[{"(", 
              RowBox[{"1", "-", "\[Alpha]"}], ")"}], " ", 
             RowBox[{"(", 
              RowBox[{"1", "-", 
               RowBox[{"\[Alpha]", " ", "\[Delta]"}]}], ")"}]}]], 
           FractionBox[
            RowBox[{
             SuperscriptBox["Vf", "\[Prime]",
              MultilineFunction->None], "[", "z", "]"}], 
            RowBox[{"Vf", "[", "z", "]"}]]}], "+", 
          RowBox[{
           FractionBox[
            RowBox[{"2", "-", "\[Alpha]"}], 
            RowBox[{"2", 
             RowBox[{"(", 
              RowBox[{"1", "-", 
               RowBox[{"\[Alpha]", " ", "\[Delta]"}]}], ")"}]}]], 
           RowBox[{"(", 
            RowBox[{
             FractionBox[
              RowBox[{
               SuperscriptBox["Vf", "\[Prime]",
                MultilineFunction->None], "[", "z", "]"}], 
              RowBox[{"Vf", "[", "z", "]"}]], "-", " ", 
             FractionBox[
              RowBox[{
               SuperscriptBox["Vm", "\[Prime]",
                MultilineFunction->None], "[", "z", "]"}], 
              RowBox[{"Vm", "[", "z", "]"}]]}], ")"}]}]}], ")"}]}], "==", " ",
        "hxz"}], "/.", "fun"}], "/.", 
     RowBox[{"x", "->", 
      FractionBox["1", 
       RowBox[{"2", "-", "\[Alpha]"}]]}]}], " ", "/.", " ", 
    RowBox[{
     RowBox[{
      RowBox[{"Vf", "'"}], "[", "z", "]"}], "->", 
     RowBox[{
      RowBox[{"-", " ", 
       RowBox[{"(", 
        RowBox[{"1", "-", "\[Alpha]"}], ")"}]}], 
      RowBox[{"Vf", "[", "z", "]"}], " ", 
      FractionBox[
       RowBox[{
        RowBox[{"Vm", "'"}], "[", "z", "]"}], 
       RowBox[{"Vm", "[", "z", "]"}]]}]}]}], "//", "FullSimplify"}], 
  "\[IndentingNewLine]"}], "\[IndentingNewLine]", 
 RowBox[{
  RowBox[{
   RowBox[{"hzz", "=", 
    RowBox[{
     RowBox[{
      RowBox[{"Assuming", "[", 
       RowBox[{
        RowBox[{
         RowBox[{
          RowBox[{"F", "[", 
           RowBox[{"x", ",", "z"}], "]"}], ">=", "0"}], " ", "&&", 
         RowBox[{
          RowBox[{"M", "[", 
           RowBox[{"x", ",", "z"}], "]"}], ">=", "0"}], " ", "&&", " ", 
         RowBox[{"0", "<=", "\[Alpha]", "<=", "1"}], "&&", 
         RowBox[{"0", "<=", "\[Delta]", "<=", "1"}]}], ",", 
        RowBox[{
         RowBox[{
          RowBox[{"D", "[", 
           RowBox[{"\[Rho]", ",", 
            RowBox[{"{", 
             RowBox[{"zm", ",", "2"}], "}"}]}], "]"}], "/.", "mono"}], "//", 
         "FullSimplify"}]}], "]"}], "/.", "sing"}], "//", "Simplify"}]}], 
   ";"}], "\[IndentingNewLine]"}], "\[IndentingNewLine]", 
 RowBox[{
  RowBox[{
   RowBox[{
    RowBox[{
     RowBox[{
      FractionBox[
       RowBox[{
        RowBox[{"(", 
         RowBox[{"1", "+", 
          RowBox[{"\[Alpha]", " ", 
           RowBox[{"(", 
            RowBox[{"1", "-", 
             RowBox[{"2", " ", "\[Delta]"}]}], ")"}]}]}], ")"}], " "}], 
       RowBox[{"2", " ", 
        RowBox[{"(", 
         RowBox[{"2", "-", 
          RowBox[{"\[Alpha]", " ", 
           RowBox[{"(", 
            RowBox[{"1", "+", "\[Delta]"}], ")"}]}]}], ")"}]}]], 
      RowBox[{"(", 
       RowBox[{
        RowBox[{"\[Alpha]", " ", 
         FractionBox[
          RowBox[{"1", "-", 
           RowBox[{"2", " ", "\[Delta]"}]}], 
          RowBox[{"1", "-", 
           RowBox[{"\[Alpha]", " ", "\[Delta]"}]}]], " ", 
         FractionBox[
          RowBox[{" ", 
           RowBox[{
            RowBox[{
             SuperscriptBox["Vf", "\[Prime]",
              MultilineFunction->None], "[", "z", "]"}], " ", 
            RowBox[{
             SuperscriptBox["Vm", "\[Prime]",
              MultilineFunction->None], "[", "z", "]"}]}]}], 
          RowBox[{
           RowBox[{"Vf", "[", "z", "]"}], " ", 
           RowBox[{"Vm", "[", "z", "]"}]}]]}], "+", 
        RowBox[{
         FractionBox[
          RowBox[{"1", "+", 
           RowBox[{"\[Alpha]", " ", 
            RowBox[{"(", 
             RowBox[{"1", "-", 
              RowBox[{"2", " ", "\[Delta]"}]}], ")"}]}]}], 
          RowBox[{"2", 
           RowBox[{"(", 
            RowBox[{"1", "-", 
             RowBox[{"\[Alpha]", " ", "\[Delta]"}]}], ")"}]}]], " ", 
         RowBox[{"(", 
          RowBox[{
           FractionBox[
            RowBox[{
             SuperscriptBox["Vf", "\[Prime]\[Prime]",
              MultilineFunction->None], "[", "z", "]"}], 
            RowBox[{"Vf", "[", "z", "]"}]], "+", 
           RowBox[{
            RowBox[{"(", 
             RowBox[{"1", "-", "\[Alpha]"}], ")"}], 
            FractionBox[
             RowBox[{" ", 
              RowBox[{
               SuperscriptBox["Vm", "\[Prime]\[Prime]",
                MultilineFunction->None], "[", "z", "]"}]}], 
             RowBox[{"Vm", "[", "z", "]"}]]}]}], ")"}]}]}], ")"}]}], " ", "==",
      " ", "hzz"}], "/.", "fun"}], " ", "/.", " ", 
   RowBox[{
    RowBox[{
     RowBox[{"Vf", "'"}], "[", "z", "]"}], "->", 
    RowBox[{
     RowBox[{"-", " ", 
      RowBox[{"(", 
       RowBox[{"1", "-", "\[Alpha]"}], ")"}]}], 
     RowBox[{"Vf", "[", "z", "]"}], " ", 
     FractionBox[
      RowBox[{
       RowBox[{"Vm", "'"}], "[", "z", "]"}], 
      RowBox[{"Vm", "[", "z", "]"}]]}]}]}], "//", "Simplify"}]}], "Input",
 CellChangeTimes->{{3.917928593134313*^9, 3.917928657531357*^9}, {
   3.917929379437251*^9, 3.91792938566652*^9}, {3.917929429987793*^9, 
   3.917929432172283*^9}, {3.917954947654442*^9, 3.917954954429545*^9}, {
   3.917955035839775*^9, 3.91795505892041*^9}, {3.917955109872553*^9, 
   3.9179553779138603`*^9}, {3.9179555142256117`*^9, 3.917955524071129*^9}, 
   3.917956340836618*^9, {3.918009683426641*^9, 3.918009733202162*^9}, {
   3.918010244082234*^9, 3.918010327557637*^9}, {3.933212208909527*^9, 
   3.933212219506564*^9}, {3.93321237334243*^9, 3.933212410356598*^9}, {
   3.933212474391173*^9, 3.933212506002222*^9}, {3.933406595821219*^9, 
   3.9334066253033237`*^9}, {3.933406657497553*^9, 3.933406689553194*^9}, {
   3.9334067528630037`*^9, 3.933406829650608*^9}, {3.9334068917901707`*^9, 
   3.9334069985608053`*^9}, {3.9334071177044888`*^9, 3.9334071239284887`*^9}},
 
 FontWeight->"Plain",
 CellLabel->
  "In[343]:=",ExpressionUUID->"d916e442-5d88-4a51-ae65-957f90362d2e"],

Cell[BoxData["True"], "Output",
 CellChangeTimes->{{3.933406674314065*^9, 3.933406677330076*^9}, {
   3.933406785449677*^9, 3.933406830012281*^9}, 3.933406907435957*^9, {
   3.933406953060946*^9, 3.933406969433778*^9}, 3.933407127212151*^9},
 CellLabel->
  "Out[344]=",ExpressionUUID->"e46e3cc9-7d5d-4a09-abcc-14cfe7a86e6f"],

Cell[BoxData["True"], "Output",
 CellChangeTimes->{{3.933406674314065*^9, 3.933406677330076*^9}, {
   3.933406785449677*^9, 3.933406830012281*^9}, 3.933406907435957*^9, {
   3.933406953060946*^9, 3.933406969433778*^9}, 3.933407128129148*^9},
 CellLabel->
  "Out[346]=",ExpressionUUID->"cf328131-f6dd-4045-a713-e910bb0d7874"],

Cell[BoxData["True"], "Output",
 CellChangeTimes->{{3.933406674314065*^9, 3.933406677330076*^9}, {
   3.933406785449677*^9, 3.933406830012281*^9}, 3.933406907435957*^9, {
   3.933406953060946*^9, 3.933406969433778*^9}, 3.933407128729847*^9},
 CellLabel->
  "Out[348]=",ExpressionUUID->"c2c20e92-696c-44dc-a43c-24386857b73a"]
}, Open  ]]
}, Open  ]]
}, Open  ]]
},
WindowSize->{1920., 1052.25},
WindowMargins->{{1483.5, Automatic}, {Automatic, 7.5}},
TaggingRules->Association["TryRealOnly" -> False],
FrontEndVersion->"12.3 for Linux x86 (64-bit) (July 9, 2021)",
StyleDefinitions->"Default.nb",
ExpressionUUID->"32fef862-407f-4cba-a76a-ad80d44de5ac"
]
(* End of Notebook Content *)

(* Internal cache information *)
(*CellTagsOutline
CellTagsIndex->{}
*)
(*CellTagsIndex
CellTagsIndex->{}
*)
(*NotebookFileOutline
Notebook[{
Cell[CellGroupData[{
Cell[580, 22, 401, 6, 68, "Section",ExpressionUUID->"40d8202b-55ef-4450-bcf8-6336f0f4c9ec"],
Cell[984, 30, 541, 9, 35, "Text",ExpressionUUID->"34b470ea-558b-4e4a-91f8-e413c150543e"],
Cell[1528, 41, 2897, 79, 135, "Input",ExpressionUUID->"a5cfc78f-d952-42d5-a914-8121477760df"],
Cell[CellGroupData[{
Cell[4450, 124, 168, 3, 45, "Subsubsection",ExpressionUUID->"a751200e-0448-4b87-81b1-11b8e8eee632"],
Cell[4621, 129, 6688, 201, 322, "Input",ExpressionUUID->"406972d1-cf37-4fb5-bf31-7f7e9fd605a4"]
}, Open  ]],
Cell[CellGroupData[{
Cell[11346, 335, 167, 3, 45, "Subsubsection",ExpressionUUID->"9babea0d-9084-4aae-a724-808f700e9ff3"],
Cell[CellGroupData[{
Cell[11538, 342, 2118, 50, 51, "Input",ExpressionUUID->"34eb821e-817e-4f68-8249-e4b89ff1282e"],
Cell[13659, 394, 179, 3, 33, "Output",ExpressionUUID->"150840c8-cab6-400d-ae9e-a6e5b0e39754"]
}, Open  ]]
}, Open  ]],
Cell[CellGroupData[{
Cell[13887, 403, 172, 3, 45, "Subsubsection",ExpressionUUID->"158064d3-efe3-4e28-9ffc-6f5bfc62eee1"],
Cell[CellGroupData[{
Cell[14084, 410, 4523, 127, 144, "Input",ExpressionUUID->"f32494d2-8f20-44f0-9432-bc3ee99a8f68"],
Cell[18610, 539, 180, 3, 33, "Output",ExpressionUUID->"51476691-062b-4eee-b639-de6a01024814"],
Cell[18793, 544, 179, 3, 33, "Output",ExpressionUUID->"62fbee8f-736e-49aa-b64d-494a33e83764"]
}, Open  ]]
}, Open  ]],
Cell[CellGroupData[{
Cell[19021, 553, 173, 3, 45, "Subsubsection",ExpressionUUID->"481b4224-69ac-412a-b25d-5eba54bafcf4"],
Cell[CellGroupData[{
Cell[19219, 560, 9863, 281, 255, "Input",ExpressionUUID->"d916e442-5d88-4a51-ae65-957f90362d2e"],
Cell[29085, 843, 324, 5, 33, "Output",ExpressionUUID->"e46e3cc9-7d5d-4a09-abcc-14cfe7a86e6f"],
Cell[29412, 850, 324, 5, 33, "Output",ExpressionUUID->"cf328131-f6dd-4045-a713-e910bb0d7874"],
Cell[29739, 857, 324, 5, 33, "Output",ExpressionUUID->"c2c20e92-696c-44dc-a43c-24386857b73a"]
}, Open  ]]
}, Open  ]]
}, Open  ]]
}
]
*)
```
